# ParallelEvolCCM: Quantifying co-evolutionary patterns among genomic features

**DOI:** 10.1101/2024.06.12.598729

**Authors:** Robert G. Beiko, Chaoyue Liu, João Vitor Cavalcante, Ryan C. Fink

## Abstract

Concerted gains and losses of genomic features such as genes and mobile genetic elements can provide key clues into related functional roles and shared evolutionary trajectories. By capturing phylogenetic signals, a co-evolutionary model can outperform comparative methods based on shared presence and absence of features.We previously developed the Community Coevolution Model, which represents the gain/loss probability of each feature as a combination of its own intrinsic rate, combined the joint probabilities of gain and loss with all other features. Originally implemented as an R library, we have now developed a R wrapper that adds parallelization and several options to pre-filter the features to increase the efficiency of comparisons. Here we describe the functionality of EvolCCM and apply it to a dataset of 1000 genomes of the genus Bifidobacterium. ParallelEvolCCM is released under the MIT license and available at https://github.com/beiko-lab/arete/blob/master/bin/ParallelEvolCCM.R.

**Significance Statement:** Patchy phylogenetic distributions of genes, mobile genetic elements, and other genomic features can constitute evidence for lateral gene transfer. Comparing the presence/absence patterns of multiple features can reveal important associations among them, but the phylogenetic relationships must be taken into consideration in order to avoid spurious correlations. Our new ParallelEvolCCM software embeds these comparisons in a coevolutionary framework, offers a range of options to optimize the speed and comparisons, and offers helper scripts to visualize relationships among features.

## Supplementary material for "ParallelEvolCCM: Quantifying co-evolutionary patterns among genomic features": Documentation, source code, and example files used in the manuscript.: EvolCCM_Bifido_100.graphml

```
<?xml version="1.0" ?>
<graphml>
    <key id="label" attr.name="label" attr.type="string"/>
    <key id="type" attr.name="type" attr.type="string"/>
    <key id="name" attr.name="name" attr.type="string"/>
    <key id="truncated_name" attr.name="truncated_name" attr.type="string"/>
    <key id="edge_type" attr.name="edge_type" attr.type="string"/>
    <key id="x2_value" attr.name="x2_value" attr.type="string"/>
    <key id="magnitude" attr.name="magnitude" attr.type="string"/>
    <key id="sign" attr.name="sign" attr.type="string"/>
    <key id="p_value" attr.name="p_value" attr.type="string"/>
    <graph id="" edgedefault="directed">
        <node id="plasmid_AE848">
            <data key="type">plasmid</data>
            <data key="name">AE848</data>
            <data key="truncated_name">AE848</data>
        </node>
        <node id="AMR_CfxA">
            <data key="type">AMR</data>
            <data key="name">CfxA</data>
            <data key="truncated_name">CfxA</data>
        </node>
        <node id="plasmid_AE848">
            <data key="type">plasmid</data>
            <data key="name">AE848</data>
            <data key="truncated_name">AE848</data>
        </node>
        <node id="AMR_SPN79.1">
            <data key="type">AMR</data>
            <data key="name">SPN79.1</data>
            <data key="truncated_name">SPN79.1</data>
        </node>
        <node id="AMR_ugd">
            <data key="type">AMR</data>
            <data key="name">ugd</data>
            <data key="truncated_name">ugd</data>
        </node>
        <node id="vfdb_ugd">
            <data key="type">vfdb</data>
            <data key="name">ugd</data>
            <data key="truncated_name">ugd</data>
        </node>
        <node id="vfdb_ureB">
            <data key="type">vfdb</data>
            <data key="name">ureB</data>
            <data key="truncated_name">ureB</data>
        </node>
        <node id="vfdb_ureG">
            <data key="type">vfdb</data>
            <data key="name">ureG</data>
            <data key="truncated_name">ureG</data>
        </node>
        <node id="AMR_CTX.M.155">
            <data key="type">AMR</data>
            <data key="name">CTX.M.155</data>
            <data key="truncated_name">CTX.M.155</data>
        </node>
        <node id="AMR_RanA">
            <data key="type">AMR</data>
            <data key="name">RanA</data>
            <data key="truncated_name">RanA</data>
        </node>
        <node id="AMR_CfxA">
            <data key="type">AMR</data>
            <data key="name">CfxA</data>
            <data key="truncated_name">CfxA</data>
        </node>
        <node id="AMR_OXA.293">
            <data key="type">AMR</data>
            <data key="name">OXA.293</data>
            <data key="truncated_name">OXA.293</data>
        </node>
        <node id="AMR_CfxA">
            <data key="type">AMR</data>
            <data key="name">CfxA</data>
            <data key="truncated_name">CfxA</data>
        </node>
        <node id="AMR_OXA.569">
            <data key="type">AMR</data>
            <data key="name">OXA.569</data>
            <data key="truncated_name">OXA.569</data>
        </node>
        <node id="AMR_CfxA">
            <data key="type">AMR</data>
            <data key="name">CfxA</data>
            <data key="truncated_name">CfxA</data>
        </node>
        <node id="AMR_SPN79.1">
            <data key="type">AMR</data>
            <data key="name">SPN79.1</data>
            <data key="truncated_name">SPN79.1</data>
        </node>
        <node id="AMR_CfxA">
            <data key="type">AMR</data>
            <data key="name">CfxA</data>
            <data key="truncated_name">CfxA</data>
        </node>
        <node id="AMR_tap">
            <data key="type">AMR</data>
            <data key="name">tap</data>
            <data key="truncated_name">tap</data>
        </node>
        <node id="AMR_CfxA">
            <data key="type">AMR</data>
            <data key="name">CfxA</data>
            <data key="truncated_name">CfxA</data>
        </node>
        <node id="AMR_ugd">
            <data key="type">AMR</data>
            <data key="name">ugd</data>
            <data key="truncated_name">ugd</data>
        </node>
        <node id="AMR_IND.2a">
            <data key="type">AMR</data>
            <data key="name">IND.2a</data>
            <data key="truncated_name">IND.2a</data>
        </node>
        <node id="AMR_RanA">
            <data key="type">AMR</data>
            <data key="name">RanA</data>
            <data key="truncated_name">RanA</data>
        </node>
        <node id="AMR_MOX.9">
            <data key="type">AMR</data>
            <data key="name">MOX.9</data>
            <data key="truncated_name">MOX.9</data>
        </node>
        <node id="AMR_RanA">
            <data key="type">AMR</data>
            <data key="name">RanA</data>
            <data key="truncated_name">RanA</data>
        </node>
        <node id="AMR_OXA.164">
            <data key="type">AMR</data>
            <data key="name">OXA.164</data>
            <data key="truncated_name">OXA.164</data>
        </node>
        <node id="AMR_OXA.293">
            <data key="type">AMR</data>
            <data key="name">OXA.293</data>
            <data key="truncated_name">OXA.293</data>
        </node>
        <node id="AMR_OXA.164">
            <data key="type">AMR</data>
            <data key="name">OXA.164</data>
            <data key="truncated_name">OXA.164</data>
        </node>
        <node id="AMR_ugd">
            <data key="type">AMR</data>
            <data key="name">ugd</data>
            <data key="truncated_name">ugd</data>
        </node>
        <node id="AMR_OXA.293">
            <data key="type">AMR</data>
            <data key="name">OXA.293</data>
            <data key="truncated_name">OXA.293</data>
        </node>
        <node id="AMR_RanA">
            <data key="type">AMR</data>
            <data key="name">RanA</data>
            <data key="truncated_name">RanA</data>
        </node>
        <node id="AMR_RanA">
            <data key="type">AMR</data>
            <data key="name">RanA</data>
            <data key="truncated_name">RanA</data>
        </node>
        <node id="AMR_TriB">
            <data key="type">AMR</data>
            <data key="name">TriB</data>
            <data key="truncated_name">TriB</data>
        </node>
        <node id="AMR_SPN79.1">
            <data key="type">AMR</data>
            <data key="name">SPN79.1</data>
            <data key="truncated_name">SPN79.1</data>
        </node>
        <node id="AMR_tap">
            <data key="type">AMR</data>
            <data key="name">tap</data>
            <data key="truncated_name">tap</data>
        </node>
        <node id="AMR_SPN79.1">
            <data key="type">AMR</data>
            <data key="name">SPN79.1</data>
            <data key="truncated_name">SPN79.1</data>
        </node>
        <node id="AMR_ugd">
            <data key="type">AMR</data>
            <data key="name">ugd</data>
            <data key="truncated_name">ugd</data>
        </node>
        <edge source="plasmid_AE848" target="AMR_CfxA" directed="false">
            <data key="edge_type">Different_type</data>
            <data key="x2_value">2.86592054727516</data>
            <data key="magnitude">2.86592054727516</data>
            <data key="sign">+</data>
            <data key="p_value">0.00415798588006822</data>
        </edge>
        <edge source="plasmid_AE848" target="AMR_SPN79.1" directed="false">
            <data key="edge_type">Different_type</data>
            <data key="x2_value">3.30346004237617</data>
            <data key="magnitude">3.30346004237617</data>
            <data key="sign">+</data>
            <data key="p_value">0.000954995780978463</data>
        </edge>
        <edge source="AMR_ugd" target="vfdb_ugd" directed="false">
            <data key="edge_type">Different_type</data>
            <data key="x2_value">5.59664967179421</data>
            <data key="magnitude">5.59664967179421</data>
            <data key="sign">+</data>
            <data key="p_value">2.18533666718201e-08</data>
        </edge>
        <edge source="vfdb_ureB" target="vfdb_ureG" directed="false">
            <data key="edge_type">Same_type</data>
            <data key="x2_value">3.44727716815721</data>
            <data key="magnitude">3.44727716815721</data>
            <data key="sign">+</data>
            <data key="p_value">0.000566267317497093</data>
        </edge>
        <edge source="AMR_CTX.M.155" target="AMR_RanA" directed="false">
            <data key="edge_type">Same_type</data>
            <data key="x2_value">3.36688885074963</data>
            <data key="magnitude">3.36688885074963</data>
            <data key="sign">+</data>
            <data key="p_value">0.000760213218822914</data>
        </edge>
        <edge source="AMR_CfxA" target="AMR_OXA.293" directed="false">
            <data key="edge_type">Same_type</data>
            <data key="x2_value">3.51774777879391</data>
            <data key="magnitude">3.51774777879391</data>
            <data key="sign">+</data>
            <data key="p_value">0.000435225819056306</data>
        </edge>
        <edge source="AMR_CfxA" target="AMR_OXA.569" directed="false">
            <data key="edge_type">Same_type</data>
            <data key="x2_value">2.9199625605034</data>
            <data key="magnitude">2.9199625605034</data>
            <data key="sign">+</data>
            <data key="p_value">0.00350073439953658</data>
        </edge>
        <edge source="AMR_CfxA" target="AMR_SPN79.1" directed="false">
            <data key="edge_type">Same_type</data>
            <data key="x2_value">3.15791612937146</data>
            <data key="magnitude">3.15791612937146</data>
            <data key="sign">+</data>
            <data key="p_value">0.00158901267358202</data>
        </edge>
        <edge source="AMR_CfxA" target="AMR_tap" directed="false">
            <data key="edge_type">Same_type</data>
            <data key="x2_value">4.25599524688697</data>
            <data key="magnitude">4.25599524688697</data>
            <data key="sign">+</data>
            <data key="p_value">2.08121127684979e-05</data>
        </edge>
        <edge source="AMR_CfxA" target="AMR_ugd" directed="false">
            <data key="edge_type">Same_type</data>
            <data key="x2_value">3.44142399642618</data>
            <data key="magnitude">3.44142399642618</data>
            <data key="sign">+</data>
            <data key="p_value">0.000578661009794645</data>
        </edge>
        <edge source="AMR_IND.2a" target="AMR_RanA" directed="false">
            <data key="edge_type">Same_type</data>
            <data key="x2_value">3.7300342372924</data>
            <data key="magnitude">3.7300342372924</data>
            <data key="sign">+</data>
            <data key="p_value">0.000191453753137782</data>
        </edge>
        <edge source="AMR_MOX.9" target="AMR_RanA" directed="false">
            <data key="edge_type">Same_type</data>
            <data key="x2_value">3.04397972380887</data>
            <data key="magnitude">3.04397972380887</data>
            <data key="sign">+</data>
            <data key="p_value">0.00233470875466568</data>
        </edge>
        <edge source="AMR_OXA.164" target="AMR_OXA.293" directed="false">
            <data key="edge_type">Same_type</data>
            <data key="x2_value">3.93433499610241</data>
            <data key="magnitude">3.93433499610241</data>
            <data key="sign">+</data>
            <data key="p_value">8.34273580252454e-05</data>
        </edge>
        <edge source="AMR_OXA.164" target="AMR_ugd" directed="false">
            <data key="edge_type">Same_type</data>
            <data key="x2_value">2.83170840073361</data>
            <data key="magnitude">2.83170840073361</data>
            <data key="sign">+</data>
            <data key="p_value">0.00463000509864231</data>
        </edge>
        <edge source="AMR_OXA.293" target="AMR_RanA" directed="false">
            <data key="edge_type">Same_type</data>
            <data key="x2_value">4.04706837280328</data>
            <data key="magnitude">4.04706837280328</data>
            <data key="sign">+</data>
            <data key="p_value">5.18630958996624e-05</data>
        </edge>
        <edge source="AMR_RanA" target="AMR_TriB" directed="false">
            <data key="edge_type">Same_type</data>
            <data key="x2_value">3.12376986116565</data>
            <data key="magnitude">3.12376986116565</data>
            <data key="sign">+</data>
            <data key="p_value">0.0017855005005154</data>
        </edge>
        <edge source="AMR_SPN79.1" target="AMR_tap" directed="false">
            <data key="edge_type">Same_type</data>
            <data key="x2_value">4.00495569580811</data>
            <data key="magnitude">4.00495569580811</data>
            <data key="sign">+</data>
            <data key="p_value">6.2029105700967e-05</data>
        </edge>
        <edge source="AMR_SPN79.1" target="AMR_ugd" directed="false">
            <data key="edge_type">Same_type</data>
            <data key="x2_value">3.9156334129737</data>
            <data key="magnitude">3.9156334129737</data>
            <data key="sign">+</data>
            <data key="p_value">9.01671665789472e-05</data>
        </edge>
    </graph>
</graphml>
```
