## Supplementary material for "ParallelEvolCCM: Quantifying co-evolutionary patterns among genomic features": Documentation, source code, and example files used in the manuscript.: EvolCCM_Bifido_100.tre

```
((SAMEA104215141:0.156373046,(SAMN03851016:0.028317752,(SAMEA4556010:0.00118639,SAMN13909838:0.000861166)1.000:0.029203761)1.000:0.077552386)1.000:0.0045831235,(((((((((((((SAMEA6544446:0.001037759,SAMEA6627673:0.001476081)0.869:0.000249711,(SAMN16268079:0.001621372,SAMN16268137:0.001552328)1.000:0.000436623)0.881:0.000203718,((SAMN16268148:0.001201525,(SAMN16976889:0.001677358,SAMN16976903:0.001487786)0.250:0.000324438)0.978:0.000220138,((SAMN11848029:8.882e-06,(SAMN11848072:5e-09,(SAMN11848031:5.227e-06,SAMN11848091:5e-09)0.920:3.657e-06)0.737:5e-09)1.000:0.001218512,(SAMEA6544333:0.001199215,((SAMN11847907:0,SAMN11847940:0):2.6766e-05,(SAMN11847938:8.88e-06,SAMN11847913:8.88e-06)0.930:5e-09)1.000:0.00150569)1.000:0.000578588)0.797:0.000126146)0.917:0.000149575)0.797:0.00019072,SAMEA6627697:0.001718855)0.872:0.000346461,((SAMN22314601:0.001792409,(SAMN11847806:8.809e-06,SAMN11847819:8.808e-06)1.000:0.001287049)1.000:0.000627499,SAMN11847790:0.001273702)0.997:0.000414862)1.000:0.000558264,(SAMN11847884:9.595e-05,((SAMN11847853:8.885e-06,SAMN11847854:5e-09)1.000:0.000699272,SAMN11847893:3.8783e-05)0.976:0.000204111)1.000:0.000954422)1.000:0.005041484,(((SAMN07313104:0.002682891,SAMN16976979:0.002052341)1.000:0.001141973,(SAMEA2747183:0.002550488,((SAMEA6544337:8.88e-06,SAMEA6544416:5e-09)1.000:0.002523286,SAMN27022286:0.002676377)0.909:0.000536962)0.998:0.000386266)0.969:0.000630893,SAMEA14201095:0.002619012)1.000:0.006515081)1.000:0.011071551,(SAMN20502707:0.002336974,(SAMN20502690:0.001819929,((SAMEA6544261:0.001591952,(SAMN32508891:5e-09,(SAMN32508847:1.7907e-05,SAMN32508869:5e-09)0.443:6e-09)1.000:0.001897749)0.974:0.000640059,(SAMN16073410:0.001772338,(SAMEA5700275:8.869e-06,SAMEA6544374:5e-09)1.000:0.001333547)1.000:0.000598937)1.000:0.001204729)0.989:0.001336471)1.000:0.01517372)1.000:0.01762725,(SAMEA6544279:0.023418919,SAMN16844291:0.031036324)1.000:0.007990773)1.000:0.027232015,SAMEA6544513:0.0494047)1.000:0.026033009,(SAMN16977009:0.00107823,((((SAMEA6627645:0.00097471,SAMN11847641:0.00122208)0.988:0.000283023,(SAMN05216254:0.001022146,(SAMEA5700272:5e-09,SAMN26276566:6.2597e-05)1.000:0.001364065)0.886:0.000214552)0.908:0.000183857,(SAMN16977012:0.001056216,SAMN16977050:0.001045978)0.994:0.000341168)0.587:0.00026118,SAMN16977017:0.001134307)0.363:0.000357641)1.000:0.059984549)1.000:0.026188284,(SAMEA6160249:0.023044337,(((SAMN13021775:0.000926415,((SAMN11848127:0.001016296,(SAMN13021781:0.001235869,(SAMN11848226:1.763e-05,SAMN11848244:8.804e-06)1.000:0.001326466)0.356:0.000181628)0.996:0.000286837,((SAMN13021802:0.001070541,SAMN32508972:0.00157175)0.992:0.000361526,SAMN18678945:0.000812762)0.939:0.000211311)1.000:0.000703705)1.000:0.004925935,(SAMN18678929:0.00667557,SAMN32756518:0.007187037)1.000:0.002964726)1.000:0.017219389,(SAMEA104446664:0.001256712,((SAMN11847426:8.806e-06,(SAMN11847432:1.7627e-05,(SAMN11847406:6e-09,SAMN11847388:8.815e-06)0.428:8.812e-06)0.766:8.818e-06)1.000:0.001643191,(((SAMN32508820:0.002665342,(SAMN11847616:8.818e-06,SAMN11847631:8.812e-06)1.000:0.001472066)0.774:0.000273388,(SAMEA6160250:0.001415914,(SAMN11847560:0,SAMN11847564:0):0.001797348)1.000:0.000617522)0.973:0.000213138,((SAMN11847500:0.000126315,(SAMN11847513:6e-09,SAMN11847522:1.7626e-05)0.992:8.5138e-05)1.000:0.001190821,((SAMN11847453:5e-09,SAMN11847461:5e-09)1.000:0.00135496,SAMN32509870:0.001595483)0.842:0.000383486)0.779:0.000220914)0.998:0.000547988)0.912:0.000733092)1.000:0.023773855)1.000:0.011117753)1.000:0.036801977)1.000:0.020341301,(((SAMN26902277:1.7535e-05,(SAMN26902389:8.767e-06,(SAMN26902385:1.7533e-05,(SAMN26902327:8.767e-06,(((SAMN26902215:0,SAMN26902228:0):0,SAMN26902266:0):5e-09,(SAMN26902400:5e-09,SAMN26902405:1.7526e-05)1.000:5e-09)0.000:6e-09)0.000:5e-09)0.000:5e-09)0.000:5e-09)0.878:1.776e-05,(SAMN06464091:5e-09,(SAMN26902245:3.5065e-05,SAMN26902238:5e-09)0.000:5e-09)0.761:8.562e-06)1.000:0.063530669,(SAMEA4812802:0.050070257,(SAMEA4812777:0.006909161,SAMN14443868:0.007071355)1.000:0.04355231)1.000:0.021759501)1.000:0.061148152)1.000:0.0214919215);
```
