## Supplementary material for "ParallelEvolCCM: Quantifying co-evolutionary patterns among genomic features": Documentation, source code, and example files used in the manuscript.: EvolCCM_Bifido_100_feature_profile.tsv.pvals

```
plasmid_AC611	plasmid_AE848	AMR_AAC.2...Id	AMR_ACT.46	AMR_ACT.50	AMR_APH.3...Ia	AMR_APH.4..Ia	AMR_BahA	AMR_CTX.M.155	AMR_CfxA	AMR_ErmX	AMR_IND.2a	AMR_LRA.18	AMR_MOX.9	AMR_MexC	AMR_MexT	AMR_Mycobacterium.tuberculosis.gyrA.conferring.resistance.to.fluoroquinolones	AMR_OCH.4	AMR_OXA.164	AMR_OXA.293	AMR_OXA.569	AMR_RanA	AMR_SAT.3	AMR_SHD.1	AMR_SHV.127	AMR_SPN79.1	AMR_TriB	AMR_Type.B.NfxB	AMR_VatI	AMR_carA	AMR_mexP	AMR_msrA	AMR_oleI	AMR_rmtA	AMR_salA	AMR_tap	AMR_tet.54.	AMR_tet.E.	AMR_tet.W.	AMR_ugd	AMR_vanY.gene.in.vanB.cluster	vfdb_galE	vfdb_sigA.rpoV	vfdb_ugd	vfdb_ureB	vfdb_ureG	vfdb_wbtL	bacmet_ricR
plasmid_AC611	NA	0.659718520164486	0.842866218863432	0.842866218863432	0.842866218863432	0.792636148542177	0.658176834694139	0.842866218863432	0.556899802137811	0.163295176975849	0.642149748754693	0.894336209424988	0.814394564055738	0.86388363861134	0.655117363657618	0.0300195489594592	0.258806877297489	0.202153816506913	0.0942359474822994	0.221845876980045	0.456755467014007	0.552844507545082	0.89821580333392	0.842866218863432	0.223875901171515	0.240626441513935	0.863240320473317	0.497143658316353	0.842866218863432	0.818638133622196	0.665783361539176	0.818638133622196	0.659165237693445	0.555306074341127	0.842866218863432	0.932435727906137	0.64187926177632	0.842866218863432	0.758386569439462	0.9386696321134	0.781249830822034	0.513185028417577	0.16400619857403	0.940278833247313	0.58660534210246	0.58660534210246	0.358446890125324	0.218735655114262
plasmid_AE848	0.659718520164486	NA	0.731135842853861	0.731135842853861	0.731135842853861	0.0950686847808355	0.834045915645132	0.731135842853861	0.696098049228022	0.00415798588006822	0.511864772384243	0.913329473683413	0.664072495678241	0.757496396521396	0.824369852599121	0.501736746952485	0.17477089025412	0.733739142079411	0.0168666238538979	0.455785090729703	0.581801166509265	0.472316902387713	0.794690692019814	0.731135842853861	0.279367375529976	0.000954995780978463	0.756129780945876	0.519752108938789	0.731135842853861	0.705031052515758	0.843416759882429	0.705031052515758	0.530481098469825	0.694253280735191	0.731135842853861	0.315692817461895	0.535010115108915	0.731135842853861	0.545802998684543	0.707312607807484	0.192543670637609	0.40799569015118	0.0478918852102492	0.721032474488684	0.49206624949369	0.49206624949369	0.790432788415259	0.137261531253519
AMR_AAC.2...Id	0.842866218863432	0.731135842853861	NA	0.096010700482261	0.096010700482261	0.590375570596632	0.484595514174142	0.096010700482261	0.42780695130285	0.696281875206484	0.720362746362145	0.722829978202784	0.0955005103979398	0.98606189357215	0.262720414748454	0.30020887578335	0.581847307555683	0.969743025243615	0.509455412349627	0.564753438211998	0.347732464823938	0.59686183737301	0.98383918677098	0.096010700482261	0.850024319726804	0.919025113157397	0.986201123321101	0.885499486025324	0.096010700482261	0.950403111397976	0.489971653231341	0.950403111397976	0.798345299558197	0.426526010445406	0.096010700482261	0.793067318953028	0.756313856879259	0.096010700482261	0.11202517618311	0.372789204102054	0.652464786135425	0.619220396455723	0.414322708062698	0.370351473258107	0.673634501530702	0.673634501530702	0.615423034536821	0.605926067047729
AMR_ACT.46	0.842866218863432	0.731135842853861	0.096010700482261	NA	0.096010700482261	0.590375570596632	0.484595514174142	0.096010700482261	0.42780695130285	0.696281875206484	0.720362746362145	0.722829978202784	0.0955005103979398	0.98606189357215	0.262720414748454	0.30020887578335	0.581847307555683	0.969743025243615	0.509455412349627	0.564753438211998	0.347732464823938	0.59686183737301	0.98383918677098	0.096010700482261	0.850024319726804	0.919025113157397	0.986201123321101	0.885499486025324	0.096010700482261	0.950403111397976	0.489971653231341	0.950403111397976	0.798345299558197	0.426526010445406	0.096010700482261	0.793067318953028	0.756313856879259	0.096010700482261	0.11202517618311	0.372789204102054	0.652464786135425	0.619220396455723	0.414322708062698	0.370351473258107	0.673634501530702	0.673634501530702	0.615423034536821	0.605926067047729
AMR_ACT.50	0.842866218863432	0.731135842853861	0.096010700482261	0.096010700482261	NA	0.590375570596632	0.484595514174142	0.096010700482261	0.42780695130285	0.696281875206484	0.720362746362145	0.722829978202784	0.0955005103979398	0.98606189357215	0.262720414748454	0.30020887578335	0.581847307555683	0.969743025243615	0.509455412349627	0.564753438211998	0.347732464823938	0.59686183737301	0.98383918677098	0.096010700482261	0.850024319726804	0.919025113157397	0.986201123321101	0.885499486025324	0.096010700482261	0.950403111397976	0.489971653231341	0.950403111397976	0.798345299558197	0.426526010445406	0.096010700482261	0.793067318953028	0.756313856879259	0.096010700482261	0.11202517618311	0.372789204102054	0.652464786135425	0.619220396455723	0.414322708062698	0.370351473258107	0.673634501530702	0.673634501530702	0.615423034536821	0.605926067047729
AMR_APH.3...Ia	0.792636148542177	0.0950686847808355	0.590375570596632	0.590375570596632	0.590375570596632	NA	0.439585506683671	0.590375679722769	0.64767005803124	0.554135126121258	0.590171283407076	0.208960946687514	0.374214489271955	0.37890357877572	0.886020311052226	0.764139131005076	0.16484436764052	0.589441677716767	0.493933024565927	0.0578885809581833	0.912181656353859	0.10644338541625	0.743327698460208	0.590375679722769	0.207554318421982	0.27862615430643	0.816023193679805	0.519923719046394	0.590375679722769	0.336772243640731	0.448804496795374	0.336772243640731	0.306222786793927	0.651302976457361	0.590375679722769	0.0520843165525275	0.744125788696439	0.590375679722769	0.275713274715323	0.376009026275989	0.576033923326894	0.194186998323729	0.571612509610356	0.388275693433231	0.337267010275066	0.337267010275066	0.205792721278125	0.393942662704017
AMR_APH.4..Ia	0.658176834694139	0.834045915645132	0.484595514174142	0.484595514174142	0.484595514174142	0.439585506683671	NA	0.484594594670919	0.251992197335595	0.463552968053998	0.351743171244813	0.542481762803247	0.542198289713375	0.479824886940328	0.281265298475291	0.143247813684836	0.769618306820915	0.478604322354169	0.350445078263522	0.787751523798255	0.245377175014093	0.885606298063357	0.452714296169976	0.484594594670919	0.649710305141254	0.549609695199369	0.480081745902797	0.954059351018402	0.484594594670919	0.501365378212362	0.254895884756169	0.501365378212362	0.264648261949882	0.251656920337573	0.484594594670919	0.639383751516654	0.742288245813152	0.484594594670919	0.707964545800407	0.298503305720302	0.565930062617645	0.959364759880604	0.775729268980693	0.241773465068633	0.887904636227572	0.887904636227572	0.958913450206156	0.83155410317779
AMR_BahA	0.842866218863432	0.731135842853861	0.096010700482261	0.096010700482261	0.096010700482261	0.590375679722769	0.484594594670919	NA	0.42780695130285	0.696281875206484	0.720362746362145	0.722829978202784	0.0955005103979398	0.98606189357215	0.262720414748454	0.30020887578335	0.581847307555683	0.969743025243615	0.509455412349627	0.564753438211998	0.347732464823938	0.59686183737301	0.98383918677098	0.096010700482261	0.850024319726804	0.919025113157397	0.986201123321101	0.885499486025324	0.096010700482261	0.950403111397976	0.489971653231341	0.950403111397976	0.798345299558197	0.426526010445406	0.096010700482261	0.793067318953028	0.756313856879259	0.096010700482261	0.11202517618311	0.372789204102054	0.652464786135425	0.619220396455723	0.414322708062698	0.370351473258107	0.673634501530702	0.673634501530702	0.615423034536821	0.605926067047729
AMR_CTX.M.155	0.556899802137811	0.696098049228022	0.42780695130285	0.42780695130285	0.42780695130285	0.64767005803124	0.251992197335595	0.42780695130285	NA	0.355740261591122	0.697946158272043	0.180274803179183	0.48269027986237	0.198523280184169	0.234404245726898	0.161028412699928	0.877164522503133	0.438071418185222	0.353299718663139	0.971014976319583	0.643950327909733	0.000760213218822914	0.392735885245646	0.427807778060295	0.547759455468468	0.302564416113583	0.419640525574774	0.242906624714354	0.427807778060295	0.449445146561328	0.2536957634635	0.449445146561328	0.0182162154098999	0.321155019008745	0.427807778060295	0.160837459148496	0.654939882884059	0.427807778060295	0.168029250591973	0.762719765864068	0.19513006158975	0.327111832382718	0.796844331109765	0.426953907344982	0.400173739317755	0.400173739317755	0.0439449752271373	0.74785003416527
AMR_CfxA	0.163295176975849	0.00415798588006822	0.696281875206484	0.696281875206484	0.696281875206484	0.554135126121258	0.463552968053998	0.696281875206484	0.355740261591122	NA	0.18547956944214	0.0894792714791164	0.832222743146786	0.00837285230770846	0.4051337868382	0.224641207678734	0.439112711228828	0.733030598721912	0.354887101461461	0.000435225819056306	0.00350073439953658	0.119662823050312	0.0540269210468942	0.696281700071635	0.0207160285896937	0.00158901267358202	0.892279847488546	0.283776106383463	0.696281700071635	0.724557186040958	0.47385493844001	0.724557186040958	0.211015736395748	0.342538848134062	0.696281700071635	2.08121127684979e-05	0.963173403173247	0.696281700071635	0.206832812178826	0.000578661009794645	0.177392686393881	0.975615512883449	0.450085229925163	0.0441929587053982	0.219326484617982	0.219326484617982	0.709780212379059	0.353413666527823
AMR_ErmX	0.642149748754693	0.511864772384243	0.720362746362145	0.720362746362145	0.720362746362145	0.590171283407076	0.351743171244813	0.720362746362145	0.697946158272043	0.18547956944214	NA	0.422688518395659	0.426945354829655	0.889057212305506	0.381900850592333	0.416176548786871	0.0617824368040409	0.868162513801584	0.203113496303844	0.220805827291866	0.562631543598236	0.379863549225224	0.0366853457131309	0.720341211478931	0.681260137232436	0.405320106526466	0.130311101459377	0.34548686432583	0.720341211478931	0.32479166790364	0.384001064624894	0.32479166790364	0.427992090651128	0.691319139275114	0.720341211478931	0.807212674874011	0.529743178234649	0.720341211478931	0.251823785111069	0.848365858004313	0.414881104351901	0.900376539199619	0.89838316628809	0.53634307591842	0.366831132993996	0.366831132993996	0.279199365067258	0.0234794184508709
AMR_IND.2a	0.894336209424988	0.913329473683413	0.722829978202784	0.722829978202784	0.722829978202784	0.208960946687514	0.542481762803247	0.722829978202784	0.180274803179183	0.0894792714791164	0.422688518395659	NA	0.882140493063925	0.0529945098861846	0.477348789627706	0.277598849178525	0.43191176052006	0.74780254175927	0.101846114618889	0.0854390194043546	0.284923587750024	0.000191453753137782	0.484742531115949	0.722830655469049	0.878427355327744	0.0293425127203892	0.363673001353988	0.129255836037049	0.722830655469049	0.753448238737566	0.551652992948874	0.753448238737566	0.274318539146281	0.182495236693144	0.722830655469049	0.143097618075193	0.962813722071068	0.722830655469049	0.348693930245988	0.97227456899953	0.0106736940389165	0.373414967943845	0.951042001286493	0.1185245726889	0.203666419733429	0.203666419733429	0.676989329199846	0.333938735450418
AMR_LRA.18	0.814394564055738	0.664072495678241	0.0955005103979398	0.0955005103979398	0.0955005103979398	0.374214489271955	0.542198289713375	0.0955005103979398	0.48269027986237	0.832222743146786	0.426945354829655	0.882140493063925	NA	0.993834995996725	0.209276702101584	0.312269943378331	0.274603103685594	0.986192385958644	0.580741109407708	0.420816919601619	0.379011363243736	0.473956907707489	0.960396458919736	0.095500125816141	0.822740031630474	0.921708699463536	0.99437591741448	0.659090888581359	0.095500125816141	0.962329921675374	0.548675514280777	0.962329921675374	0.488587395435333	0.481056051855851	0.095500125816141	0.988711074762401	0.29325393616305	0.095500125816141	0.231624094884749	0.173484966534166	0.776596769534687	0.52506370724101	0.89249745107066	0.179679545616603	0.601197711391074	0.601197711391074	0.665002495544239	0.415326240530538
AMR_MOX.9	0.86388363861134	0.757496396521396	0.98606189357215	0.98606189357215	0.98606189357215	0.37890357877572	0.479824886940328	0.98606189357215	0.198523280184169	0.00837285230770846	0.889057212305506	0.0529945098861846	0.993834995996725	NA	0.480842774729916	0.300128875018721	0.384811638247713	0.98403504049595	0.828946883064603	0.605438122746157	0.547405192252773	0.00233470875466568	0.969085768623448	0.986061867560659	0.8711719938659	0.126931640500125	0.999366578855625	0.295333817987029	0.986061867560659	0.964565390003336	0.485044070575557	0.964565390003336	0.0344748293952217	0.200075358245766	0.986061867560659	0.0489749146723337	0.775817576888393	0.986061867560659	0.233916745462299	0.904045200162263	0.0146844004291551	0.152163045946103	0.436744169055747	0.28219229789447	0.213618218168985	0.213618218168985	0.0645258469766572	0.35000362013906
AMR_MexC	0.655117363657618	0.824369852599121	0.262720414748454	0.262720414748454	0.262720414748454	0.886020311052226	0.281265298475291	0.262720414748454	0.234404245726898	0.4051337868382	0.381900850592333	0.477348789627706	0.209276702101584	0.480842774729916	NA	0.144935053698173	0.713670310269861	0.495753878755837	0.308054432682937	0.81414766208547	0.20154945585315	0.908233638756661	0.45455757605356	0.262666839956463	0.64710897563107	0.54650184964569	0.480983918806583	0.764661979429394	0.262666839956463	0.507216450130046	0.282405192937946	0.507216450130046	0.516536185356649	0.233945993125742	0.262666839956463	0.529855337186679	0.730606191612492	0.262666839956463	0.19506737896793	0.902429381851515	0.320591742378641	0.947366807092058	0.707394727344584	0.905249361944562	0.895547346280595	0.895547346280595	0.960657241998303	0.891218566841887
AMR_MexT	0.0300195489594592	0.501736746952485	0.30020887578335	0.30020887578335	0.30020887578335	0.764139131005076	0.143247813684836	0.30020887578335	0.161028412699928	0.224641207678734	0.416176548786871	0.277598849178525	0.312269943378331	0.300128875018721	0.144935053698173	NA	0.860614301116436	0.945445758802359	0.1703535461411	0.390996733746082	0.11551829474782	0.0963833676337045	0.271170555221809	0.300208356251276	0.382466215108669	0.385516187845322	0.300551578193786	0.424239645140886	0.300208356251276	0.325446523543225	0.148787135041879	0.325446523543225	0.385531712459257	0.16056121513819	0.300208356251276	0.304064630217816	0.491274691063652	0.300208356251276	0.696992912408913	0.705847347280369	0.226025737098041	0.358207633874287	0.587776849408763	0.0690756533842678	0.593342427707447	0.593342427707447	0.194509405257129	0.853391427051056
AMR_Mycobacterium.tuberculosis.gyrA.conferring.resistance.to.fluoroquinolones	0.258806877297489	0.17477089025412	0.581847307555683	0.581847307555683	0.581847307555683	0.16484436764052	0.769618306820915	0.581847307555683	0.877164522503133	0.439112711228828	0.0617824368040409	0.43191176052006	0.274603103685594	0.384811638247713	0.713670310269861	0.860614301116436	NA	0.369484147290949	0.726748298121502	0.0729103321163973	0.948202157479815	0.0905345772365682	0.407241869864117	0.581846634037346	0.263961383064468	0.320579092835023	0.383748523717494	0.1387334455952	0.581846634037346	0.350291316013424	0.757842998598121	0.350291316013424	0.859204913140579	0.88012728264744	0.581846634037346	0.161786321449951	0.910472981127498	0.581846634037346	0.755687019826391	0.535303168134732	0.180826512307872	0.102090343891643	0.748274944944854	0.473020067611877	0.68183807940206	0.68183807940206	0.76089704186145	0.17511609037855
AMR_OCH.4	0.202153816506913	0.733739142079411	0.969743025243615	0.969743025243615	0.969743025243615	0.589441677716767	0.478604322354169	0.969743025243615	0.438071418185222	0.733030598721912	0.868162513801584	0.74780254175927	0.986192385958644	0.98403504049595	0.495753878755837	0.945445758802359	0.369484147290949	NA	0.526407021932362	0.572883228412224	0.361808972465772	0.603183894650495	0.985940080881766	0.969743160785818	0.850483816837048	0.917268221244794	0.984180371279112	0.772708137218536	0.969743160785818	0.948503741044604	0.48403136540351	0.948503741044604	0.9214309974801	0.436812917701531	0.969743160785818	0.838668683436651	0.756838351445378	0.969743160785818	0.572483032085292	0.26531058884021	0.823536846939357	0.622435907756334	0.484106705749727	0.0743496113687272	0.676176920587176	0.676176920587176	0.633372869225162	0.331253782815214
AMR_OXA.164	0.0942359474822994	0.0168666238538979	0.509455412349627	0.509455412349627	0.509455412349627	0.493933024565927	0.350445078263522	0.509455412349627	0.353299718663139	0.354887101461461	0.203113496303844	0.101846114618889	0.580741109407708	0.828946883064603	0.308054432682937	0.1703535461411	0.726748298121502	0.526407021932362	NA	8.34273580252454e-05	0.730217460768664	0.142445250103701	0.508321399361254	0.50945631764076	0.111255816421995	0.624481785957102	0.270696554113284	0.25291124820113	0.50945631764076	0.527920431119909	0.355798940971522	0.527920431119909	0.0197829231317661	0.940330939441111	0.50945631764076	0.0403492437608386	0.795158430051775	0.50945631764076	0.0360381803671468	0.00463000509864231	0.37397355763126	0.770005193339863	0.695384918956036	0.546930624230683	0.837410852904692	0.837410852904692	0.269596825292365	0.653722542697079
AMR_OXA.293	0.221845876980045	0.455785090729703	0.564753438211998	0.564753438211998	0.564753438211998	0.0578885809581833	0.787751523798255	0.564753438211998	0.971014976319583	0.000435225819056306	0.220805827291866	0.0854390194043546	0.420816919601619	0.605438122746157	0.81414766208547	0.390996733746082	0.0729103321163973	0.572883228412224	8.34273580252454e-05	NA	0.242807540844419	5.18630958996624e-05	0.236384037744914	0.564693554892372	0.548280051699259	0.00869313217936774	0.0181332930552067	0.164890794664945	0.564693554892372	0.533377332052708	0.77450407300187	0.533377332052708	0.476253902105587	0.968508267502625	0.564693554892372	0.280461064115937	0.372570415786753	0.564693554892372	0.345713883555662	0.329993948409006	0.137064657234163	0.255494463775649	0.065908330639681	0.328067037327958	0.351771452122536	0.351771452122536	0.321114291148281	0.0357211220325633
AMR_OXA.569	0.456755467014007	0.581801166509265	0.347732464823938	0.347732464823938	0.347732464823938	0.912181656353859	0.245377175014093	0.347732464823938	0.643950327909733	0.00350073439953658	0.562631543598236	0.284923587750024	0.379011363243736	0.547405192252773	0.20154945585315	0.11551829474782	0.948202157479815	0.361808972465772	0.730217460768664	0.242807540844419	NA	0.0669488069930479	0.315577042843497	0.347731825612495	0.446804049442128	0.712017952565068	0.340803826668972	0.426085406510979	0.347731825612495	0.371300708742917	0.248381320159009	0.371300708742917	0.117577386353854	0.657205817515339	0.347731825612495	0.271807977221959	0.555818767153744	0.347731825612495	0.388912223597684	0.587358249524143	0.01680853464107	0.489227919359637	0.896869062771646	0.56272755206626	0.815443152343278	0.815443152343278	0.304395289296689	0.987414975018375
AMR_RanA	0.552844507545082	0.472316902387713	0.59686183737301	0.59686183737301	0.59686183737301	0.10644338541625	0.885606298063357	0.59686183737301	0.000760213218822914	0.119662823050312	0.379863549225224	0.000191453753137782	0.473956907707489	0.00233470875466568	0.908233638756661	0.0963833676337045	0.0905345772365682	0.603183894650495	0.142445250103701	5.18630958996624e-05	0.0669488069930479	NA	0.0113305026105102	0.596852938547555	0.565600814611543	0.028686188992846	0.0017855005005154	0.00661239422991899	0.596852938547555	0.56728251866959	0.873509336441643	0.56728251866959	0.0379626365998134	0.0668140562198167	0.596852938547555	0.249713906430689	0.404302181202228	0.596852938547555	0.970026646495445	0.40075184567928	0.485773355134956	0.272379317375085	0.145165760236206	0.0867584608386167	0.0625415649490624	0.0625415649490624	0.482744481995564	0.0558638694956572
AMR_SAT.3	0.89821580333392	0.794690692019814	0.98383918677098	0.98383918677098	0.98383918677098	0.743327698460208	0.452714296169976	0.98383918677098	0.392735885245646	0.0540269210468942	0.0366853457131309	0.484742531115949	0.960396458919736	0.969085768623448	0.45455757605356	0.271170555221809	0.407241869864117	0.985940080881766	0.508321399361254	0.236384037744914	0.315577042843497	0.0113305026105102	NA	0.983839253732665	0.905726343543574	0.961846969124155	0.100666052379332	0.113685196812398	0.983839253732665	0.994120212134923	0.457978637515233	0.994120212134923	0.897659343989537	0.391526312332253	0.983839253732665	0.732787459427114	0.807040714512261	0.983839253732665	0.782221106454124	0.317366631013957	0.0249471318218686	0.680775711288193	0.463906067199552	0.314613895233953	0.732761198489965	0.732761198489965	0.279839901236007	0.375843444204654
AMR_SHD.1	0.842866218863432	0.731135842853861	0.096010700482261	0.096010700482261	0.096010700482261	0.590375679722769	0.484594594670919	0.096010700482261	0.427807778060295	0.696281700071635	0.720341211478931	0.722830655469049	0.095500125816141	0.986061867560659	0.262666839956463	0.300208356251276	0.581846634037346	0.969743160785818	0.50945631764076	0.564693554892372	0.347731825612495	0.596852938547555	0.983839253732665	NA	0.850024319726804	0.919025113157397	0.986201123321101	0.885499486025324	0.096010700482261	0.950403111397976	0.489971653231341	0.950403111397976	0.798345299558197	0.426526010445406	0.096010700482261	0.793067318953028	0.756313856879259	0.096010700482261	0.11202517618311	0.372789204102054	0.652464786135425	0.619220396455723	0.414322708062698	0.370351473258107	0.673634501530702	0.673634501530702	0.615423034536821	0.605926067047729
AMR_SHV.127	0.223875901171515	0.279367375529976	0.850024319726804	0.850024319726804	0.850024319726804	0.207554318421982	0.649710305141254	0.850024319726804	0.547759455468468	0.0207160285896937	0.681260137232436	0.878427355327744	0.822740031630474	0.8711719938659	0.64710897563107	0.382466215108669	0.263961383064468	0.850483816837048	0.111255816421995	0.548280051699259	0.446804049442128	0.565600814611543	0.905726343543574	0.850024319726804	NA	0.0140366031201549	0.870520357328655	0.751614578144846	0.850021114953898	0.825638657585657	0.657349448607005	0.825638657585657	0.691145200026084	0.546200738047244	0.850021114953898	0.90961210224666	0.649701114039898	0.850021114953898	0.88024770048918	0.211387842394922	0.729003542526135	0.52205864345515	0.169223625133386	0.214684551190637	0.595737398425221	0.595737398425221	0.456474579960818	0.224455104803234
AMR_SPN79.1	0.240626441513935	0.000954995780978463	0.919025113157397	0.919025113157397	0.919025113157397	0.27862615430643	0.549609695199369	0.919025113157397	0.302564416113583	0.00158901267358202	0.405320106526466	0.0293425127203892	0.921708699463536	0.126931640500125	0.54650184964569	0.385516187845322	0.320579092835023	0.917268221244794	0.624481785957102	0.00869313217936774	0.712017952565068	0.028686188992846	0.961846969124155	0.919025113157397	0.0140366031201549	NA	0.93312120856097	0.316653197303231	0.919025454583791	0.898529815610057	0.5545162634752	0.898529815610057	0.00530537669276088	0.305640156828139	0.919025454583791	6.2029105700967e-05	0.696736045128512	0.919025454583791	0.0390450294136004	9.01671665789472e-05	0.00875102631173608	0.415022875727807	0.647771444049553	0.023178017031019	0.331318183409446	0.331318183409446	0.182593980678352	0.271233398193867
AMR_TriB	0.863240320473317	0.756129780945876	0.986201123321101	0.986201123321101	0.986201123321101	0.816023193679805	0.480081745902797	0.986201123321101	0.419640525574774	0.892279847488546	0.130311101459377	0.363673001353988	0.99437591741448	0.999366578855625	0.480983918806583	0.300551578193786	0.383748523717494	0.984180371279112	0.270696554113284	0.0181332930552067	0.340803826668972	0.0017855005005154	0.100666052379332	0.986201123321101	0.870520357328655	0.93312120856097	NA	0.0710525751173998	0.986201156909206	0.964696826433417	0.485294979888709	0.964696826433417	0.975593785103028	0.41838092565375	0.986201156909206	0.780131557681215	0.775169060951046	0.986201156909206	0.639531479354616	0.284864125142275	0.299483888039437	0.643995404314095	0.435341501360505	0.279542917851177	0.69706644709298	0.69706644709298	0.203281758410024	0.34837006430985
AMR_Type.B.NfxB	0.497143658316353	0.519752108938789	0.885499486025324	0.885499486025324	0.885499486025324	0.519923719046394	0.954059351018402	0.885499486025324	0.242906624714354	0.283776106383463	0.34548686432583	0.129255836037049	0.659090888581359	0.295333817987029	0.764661979429394	0.424239645140886	0.1387334455952	0.772708137218536	0.25291124820113	0.164890794664945	0.426085406510979	0.00661239422991899	0.113685196812398	0.885499486025324	0.751614578144846	0.316653197303231	0.0710525751173998	NA	0.885499583479636	0.32751634764815	0.919452346351409	0.32751634764815	0.828124276451895	0.686348205039423	0.885499583479636	0.346414739854937	0.98009818334745	0.885499583479636	0.302754365447568	0.473504264897943	0.296032978074903	0.159716372383407	0.311802465256371	0.716224902014595	0.997862056563243	0.997862056563243	0.614046842078621	0.0916698412940473
AMR_VatI	0.842866218863432	0.731135842853861	0.096010700482261	0.096010700482261	0.096010700482261	0.590375679722769	0.484594594670919	0.096010700482261	0.427807778060295	0.696281700071635	0.720341211478931	0.722830655469049	0.095500125816141	0.986061867560659	0.262666839956463	0.300208356251276	0.581846634037346	0.969743160785818	0.50945631764076	0.564693554892372	0.347731825612495	0.596852938547555	0.983839253732665	0.096010700482261	0.850021114953898	0.919025454583791	0.986201156909206	0.885499583479636	NA	0.950403111397976	0.489971653231341	0.950403111397976	0.798345299558197	0.426526010445406	0.096010700482261	0.793067318953028	0.756313856879259	0.096010700482261	0.11202517618311	0.372789204102054	0.652464786135425	0.619220396455723	0.414322708062698	0.370351473258107	0.673634501530702	0.673634501530702	0.615423034536821	0.605926067047729
AMR_carA	0.818638133622196	0.705031052515758	0.950403111397976	0.950403111397976	0.950403111397976	0.336772243640731	0.501365378212362	0.950403111397976	0.449445146561328	0.724557186040958	0.32479166790364	0.753448238737566	0.962329921675374	0.964565390003336	0.507216450130046	0.325446523543225	0.350291316013424	0.948503741044604	0.527920431119909	0.533377332052708	0.371300708742917	0.56728251866959	0.994120212134923	0.950403111397976	0.825638657585657	0.898529815610057	0.964696826433417	0.32751634764815	0.950403111397976	NA	0.506755799647493	0.102983940980539	0.665770172474622	0.448134430495343	0.950403505595316	0.844678947499166	0.186887036677158	0.950403505595316	0.187196639648437	0.237191735029032	0.773561818875707	0.112788537013124	0.394934234095847	0.228083078930679	0.649286138406624	0.649286138406624	0.656684057887984	0.307416232275799
AMR_mexP	0.665783361539176	0.843416759882429	0.489971653231341	0.489971653231341	0.489971653231341	0.448804496795374	0.254895884756169	0.489971653231341	0.2536957634635	0.47385493844001	0.384001064624894	0.551652992948874	0.548675514280777	0.485044070575557	0.282405192937946	0.148787135041879	0.757842998598121	0.48403136540351	0.355798940971522	0.77450407300187	0.248381320159009	0.873509336441643	0.457978637515233	0.489971653231341	0.657349448607005	0.5545162634752	0.485294979888709	0.919452346351409	0.489971653231341	0.506755799647493	NA	0.506755336810529	0.278515071198411	0.253338683881875	0.489971579287142	0.653233430221259	0.749838691532085	0.489971579287142	0.726313555607504	0.288688425488901	0.591370316628716	0.968876614319815	0.762635369317493	0.232544899429805	0.204425723713297	0.204425723713297	0.464830489680145	0.494535293771279
AMR_msrA	0.818638133622196	0.705031052515758	0.950403111397976	0.950403111397976	0.950403111397976	0.336772243640731	0.501365378212362	0.950403111397976	0.449445146561328	0.724557186040958	0.32479166790364	0.753448238737566	0.962329921675374	0.964565390003336	0.507216450130046	0.325446523543225	0.350291316013424	0.948503741044604	0.527920431119909	0.533377332052708	0.371300708742917	0.56728251866959	0.994120212134923	0.950403111397976	0.825638657585657	0.898529815610057	0.964696826433417	0.32751634764815	0.950403111397976	0.102983940980539	0.506755336810529	NA	0.665770172474622	0.448134430495343	0.950403505595316	0.844678947499166	0.186887036677158	0.950403505595316	0.187196639648437	0.237191735029032	0.773561818875707	0.112788537013124	0.394934234095847	0.228083078930679	0.649286138406624	0.649286138406624	0.656684057887984	0.307416232275799
AMR_oleI	0.659165237693445	0.530481098469825	0.798345299558197	0.798345299558197	0.798345299558197	0.306222786793927	0.264648261949882	0.798345299558197	0.0182162154098999	0.211015736395748	0.427992090651128	0.274318539146281	0.488587395435333	0.0344748293952217	0.516536185356649	0.385531712459257	0.859204913140579	0.9214309974801	0.0197829231317661	0.476253902105587	0.117577386353854	0.0379626365998134	0.897659343989537	0.798345299558197	0.691145200026084	0.00530537669276088	0.975593785103028	0.828124276451895	0.798345299558197	0.665770172474622	0.278515071198411	0.665770172474622	NA	0.222505490522554	0.798347457660092	0.221616697455336	0.421491418339752	0.798347457660092	0.790084275861578	0.430409599385881	0.918735746723245	0.567697954952215	0.962401905917136	0.860897056343406	0.221956585545765	0.221956585545765	0.959612824206763	0.683246500562014
AMR_rmtA	0.555306074341127	0.694253280735191	0.426526010445406	0.426526010445406	0.426526010445406	0.651302976457361	0.251656920337573	0.426526010445406	0.321155019008745	0.342538848134062	0.691319139275114	0.182495236693144	0.481056051855851	0.200075358245766	0.233945993125742	0.16056121513819	0.88012728264744	0.436812917701531	0.940330939441111	0.968508267502625	0.657205817515339	0.0668140562198167	0.391526312332253	0.426526010445406	0.546200738047244	0.305640156828139	0.41838092565375	0.686348205039423	0.426526010445406	0.448134430495343	0.253338683881875	0.448134430495343	0.222505490522554	NA	0.426524828435344	0.16331926022943	0.653243491485457	0.426524828435344	0.163037163905101	0.484378939526618	0.00637175718717264	0.329596546552041	0.79887883589512	0.429221164567255	0.403728153754149	0.403728153754149	0.175494666292748	0.751231288897165
AMR_salA	0.842866218863432	0.731135842853861	0.096010700482261	0.096010700482261	0.096010700482261	0.590375679722769	0.484594594670919	0.096010700482261	0.427807778060295	0.696281700071635	0.720341211478931	0.722830655469049	0.095500125816141	0.986061867560659	0.262666839956463	0.300208356251276	0.581846634037346	0.969743160785818	0.50945631764076	0.564693554892372	0.347731825612495	0.596852938547555	0.983839253732665	0.096010700482261	0.850021114953898	0.919025454583791	0.986201156909206	0.885499583479636	0.096010700482261	0.950403505595316	0.489971579287142	0.950403505595316	0.798347457660092	0.426524828435344	NA	0.793067318953028	0.756313856879259	0.096010700482261	0.11202517618311	0.372789204102054	0.652464786135425	0.619220396455723	0.414322708062698	0.370351473258107	0.673634501530702	0.673634501530702	0.615423034536821	0.605926067047729
AMR_tap	0.932435727906137	0.315692817461895	0.793067318953028	0.793067318953028	0.793067318953028	0.0520843165525275	0.639383751516654	0.793067318953028	0.160837459148496	2.08121127684979e-05	0.807212674874011	0.143097618075193	0.988711074762401	0.0489749146723337	0.529855337186679	0.304064630217816	0.161786321449951	0.838668683436651	0.0403492437608386	0.280461064115937	0.271807977221959	0.249713906430689	0.732787459427114	0.793067318953028	0.90961210224666	6.2029105700967e-05	0.780131557681215	0.346414739854937	0.793067318953028	0.844678947499166	0.653233430221259	0.844678947499166	0.221616697455336	0.16331926022943	0.793067318953028	NA	0.881318100389402	0.793067351262812	0.575286343045512	0.445224146537915	0.122197054464784	0.362801887844596	0.454001386978288	0.147871448377834	0.195330305570508	0.195330305570508	0.364107229867358	0.105271154355224
AMR_tet.54.	0.64187926177632	0.535010115108915	0.756313856879259	0.756313856879259	0.756313856879259	0.744125788696439	0.742288245813152	0.756313856879259	0.654939882884059	0.963173403173247	0.529743178234649	0.962813722071068	0.29325393616305	0.775817576888393	0.730606191612492	0.491274691063652	0.910472981127498	0.756838351445378	0.795158430051775	0.372570415786753	0.555818767153744	0.404302181202228	0.807040714512261	0.756313856879259	0.649701114039898	0.696736045128512	0.775169060951046	0.98009818334745	0.756313856879259	0.186887036677158	0.749838691532085	0.186887036677158	0.421491418339752	0.653243491485457	0.756313856879259	0.881318100389402	NA	0.75631332625403	0.401796522393595	0.713060668386752	0.986933218493449	0.272013831527006	0.988426980981307	0.701767169699765	0.474834265457672	0.474834265457672	0.282257046630646	0.791021054149788
AMR_tet.E.	0.842866218863432	0.731135842853861	0.096010700482261	0.096010700482261	0.096010700482261	0.590375679722769	0.484594594670919	0.096010700482261	0.427807778060295	0.696281700071635	0.720341211478931	0.722830655469049	0.095500125816141	0.986061867560659	0.262666839956463	0.300208356251276	0.581846634037346	0.969743160785818	0.50945631764076	0.564693554892372	0.347731825612495	0.596852938547555	0.983839253732665	0.096010700482261	0.850021114953898	0.919025454583791	0.986201156909206	0.885499583479636	0.096010700482261	0.950403505595316	0.489971579287142	0.950403505595316	0.798347457660092	0.426524828435344	0.096010700482261	0.793067351262812	0.75631332625403	NA	0.11202517618311	0.372789204102054	0.652464786135425	0.619220396455723	0.414322708062698	0.370351473258107	0.673634501530702	0.673634501530702	0.615423034536821	0.605926067047729
AMR_tet.W.	0.758386569439462	0.545802998684543	0.11202517618311	0.11202517618311	0.11202517618311	0.275713274715323	0.707964545800407	0.11202517618311	0.168029250591973	0.206832812178826	0.251823785111069	0.348693930245988	0.231624094884749	0.233916745462299	0.19506737896793	0.696992912408913	0.755687019826391	0.572483032085292	0.0360381803671468	0.345713883555662	0.388912223597684	0.970026646495445	0.782221106454124	0.11202517618311	0.88024770048918	0.0390450294136004	0.639531479354616	0.302754365447568	0.11202517618311	0.187196639648437	0.726313555607504	0.187196639648437	0.790084275861578	0.163037163905101	0.11202517618311	0.575286343045512	0.401796522393595	0.11202517618311	NA	0.675991405186193	0.610421509824676	0.326888108869954	0.820701176647146	0.925643814786008	0.693076895348621	0.693076895348621	0.966873594506073	0.0482713215034605
AMR_ugd	0.9386696321134	0.707312607807484	0.372789204102054	0.372789204102054	0.372789204102054	0.376009026275989	0.298503305720302	0.372789204102054	0.762719765864068	0.000578661009794645	0.848365858004313	0.97227456899953	0.173484966534166	0.904045200162263	0.902429381851515	0.705847347280369	0.535303168134732	0.26531058884021	0.00463000509864231	0.329993948409006	0.587358249524143	0.40075184567928	0.317366631013957	0.372789204102054	0.211387842394922	9.01671665789472e-05	0.284864125142275	0.473504264897943	0.372789204102054	0.237191735029032	0.288688425488901	0.237191735029032	0.430409599385881	0.484378939526618	0.372789204102054	0.445224146537915	0.713060668386752	0.372789204102054	0.675991405186193	NA	0.239005902731626	0.653920766556757	0.131333527933635	2.18533666718201e-08	0.476733105415839	0.476733105415839	0.110070293010536	0.179530607017321
AMR_vanY.gene.in.vanB.cluster	0.781249830822034	0.192543670637609	0.652464786135425	0.652464786135425	0.652464786135425	0.576033923326894	0.565930062617645	0.652464786135425	0.19513006158975	0.177392686393881	0.414881104351901	0.0106736940389165	0.776596769534687	0.0146844004291551	0.320591742378641	0.226025737098041	0.180826512307872	0.823536846939357	0.37397355763126	0.137064657234163	0.01680853464107	0.485773355134956	0.0249471318218686	0.652464786135425	0.729003542526135	0.00875102631173608	0.299483888039437	0.296032978074903	0.652464786135425	0.773561818875707	0.591370316628716	0.773561818875707	0.918735746723245	0.00637175718717264	0.652464786135425	0.122197054464784	0.986933218493449	0.652464786135425	0.610421509824676	0.239005902731626	NA	0.294822513497569	0.687086016564458	0.313398116081788	0.116118410346143	0.116118410346143	0.638653947636507	0.0822464345279446
vfdb_galE	0.513185028417577	0.40799569015118	0.619220396455723	0.619220396455723	0.619220396455723	0.194186998323729	0.959364759880604	0.619220396455723	0.327111832382718	0.975615512883449	0.900376539199619	0.373414967943845	0.52506370724101	0.152163045946103	0.947366807092058	0.358207633874287	0.102090343891643	0.622435907756334	0.770005193339863	0.255494463775649	0.489227919359637	0.272379317375085	0.680775711288193	0.619220396455723	0.52205864345515	0.415022875727807	0.643995404314095	0.159716372383407	0.619220396455723	0.112788537013124	0.968876614319815	0.112788537013124	0.567697954952215	0.329596546552041	0.619220396455723	0.362801887844596	0.272013831527006	0.619220396455723	0.326888108869954	0.653920766556757	0.294822513497569	NA	0.143144013276924	0.668264490451412	0.51232832464238	0.51232832464238	0.41579905608311	0.0642268320238399
vfdb_sigA.rpoV	0.16400619857403	0.0478918852102492	0.414322708062698	0.414322708062698	0.414322708062698	0.571612509610356	0.775729268980693	0.414322708062698	0.796844331109765	0.450085229925163	0.89838316628809	0.951042001286493	0.89249745107066	0.436744169055747	0.707394727344584	0.587776849408763	0.748274944944854	0.484106705749727	0.695384918956036	0.065908330639681	0.896869062771646	0.145165760236206	0.463906067199552	0.414322708062698	0.169223625133386	0.647771444049553	0.435341501360505	0.311802465256371	0.414322708062698	0.394934234095847	0.762635369317493	0.394934234095847	0.962401905917136	0.79887883589512	0.414322708062698	0.454001386978288	0.988426980981307	0.414322708062698	0.820701176647146	0.131333527933635	0.687086016564458	0.143144013276924	NA	0.0135568219046642	0.37726707731904	0.37726707731904	0.761438623750633	0.473468464594426
vfdb_ugd	0.940278833247313	0.721032474488684	0.370351473258107	0.370351473258107	0.370351473258107	0.388275693433231	0.241773465068633	0.370351473258107	0.426953907344982	0.0441929587053982	0.53634307591842	0.1185245726889	0.179679545616603	0.28219229789447	0.905249361944562	0.0690756533842678	0.473020067611877	0.0743496113687272	0.546930624230683	0.328067037327958	0.56272755206626	0.0867584608386167	0.314613895233953	0.370351473258107	0.214684551190637	0.023178017031019	0.279542917851177	0.716224902014595	0.370351473258107	0.228083078930679	0.232544899429805	0.228083078930679	0.860897056343406	0.429221164567255	0.370351473258107	0.147871448377834	0.701767169699765	0.370351473258107	0.925643814786008	2.18533666718201e-08	0.313398116081788	0.668264490451412	0.0135568219046642	NA	0.104620770375812	0.104620770375812	0.0249386061788757	0.129590050502383
vfdb_ureB	0.58660534210246	0.49206624949369	0.673634501530702	0.673634501530702	0.673634501530702	0.337267010275066	0.887904636227572	0.673634501530702	0.400173739317755	0.219326484617982	0.366831132993996	0.203666419733429	0.601197711391074	0.213618218168985	0.895547346280595	0.593342427707447	0.68183807940206	0.676176920587176	0.837410852904692	0.351771452122536	0.815443152343278	0.0625415649490624	0.732761198489965	0.673634501530702	0.595737398425221	0.331318183409446	0.69706644709298	0.997862056563243	0.673634501530702	0.649286138406624	0.204425723713297	0.649286138406624	0.221956585545765	0.403728153754149	0.673634501530702	0.195330305570508	0.474834265457672	0.673634501530702	0.693076895348621	0.476733105415839	0.116118410346143	0.51232832464238	0.37726707731904	0.104620770375812	NA	0.000566267317497093	0.062486509873436	0.451882282406844
vfdb_ureG	0.58660534210246	0.49206624949369	0.673634501530702	0.673634501530702	0.673634501530702	0.337267010275066	0.887904636227572	0.673634501530702	0.400173739317755	0.219326484617982	0.366831132993996	0.203666419733429	0.601197711391074	0.213618218168985	0.895547346280595	0.593342427707447	0.68183807940206	0.676176920587176	0.837410852904692	0.351771452122536	0.815443152343278	0.0625415649490624	0.732761198489965	0.673634501530702	0.595737398425221	0.331318183409446	0.69706644709298	0.997862056563243	0.673634501530702	0.649286138406624	0.204425723713297	0.649286138406624	0.221956585545765	0.403728153754149	0.673634501530702	0.195330305570508	0.474834265457672	0.673634501530702	0.693076895348621	0.476733105415839	0.116118410346143	0.51232832464238	0.37726707731904	0.104620770375812	0.000566267317497093	NA	0.062486509873436	0.451882282406844
vfdb_wbtL	0.358446890125324	0.790432788415259	0.615423034536821	0.615423034536821	0.615423034536821	0.205792721278125	0.958913450206156	0.615423034536821	0.0439449752271373	0.709780212379059	0.279199365067258	0.676989329199846	0.665002495544239	0.0645258469766572	0.960657241998303	0.194509405257129	0.76089704186145	0.633372869225162	0.269596825292365	0.321114291148281	0.304395289296689	0.482744481995564	0.279839901236007	0.615423034536821	0.456474579960818	0.182593980678352	0.203281758410024	0.614046842078621	0.615423034536821	0.656684057887984	0.464830489680145	0.656684057887984	0.959612824206763	0.175494666292748	0.615423034536821	0.364107229867358	0.282257046630646	0.615423034536821	0.966873594506073	0.110070293010536	0.638653947636507	0.41579905608311	0.761438623750633	0.0249386061788757	0.062486509873436	0.062486509873436	NA	0.821203026142444
bacmet_ricR	0.218735655114262	0.137261531253519	0.605926067047729	0.605926067047729	0.605926067047729	0.393942662704017	0.83155410317779	0.605926067047729	0.74785003416527	0.353413666527823	0.0234794184508709	0.333938735450418	0.415326240530538	0.35000362013906	0.891218566841887	0.853391427051056	0.17511609037855	0.331253782815214	0.653722542697079	0.0357211220325633	0.987414975018375	0.0558638694956572	0.375843444204654	0.605926067047729	0.224455104803234	0.271233398193867	0.34837006430985	0.0916698412940473	0.605926067047729	0.307416232275799	0.494535293771279	0.307416232275799	0.683246500562014	0.751231288897165	0.605926067047729	0.105271154355224	0.791021054149788	0.605926067047729	0.0482713215034605	0.179530607017321	0.0822464345279446	0.0642268320238399	0.473468464594426	0.129590050502383	0.451882282406844	0.451882282406844	0.821203026142444	NA
```
