## Supplementary material for "ParallelEvolCCM: Quantifying co-evolutionary patterns among genomic features": Documentation, source code, and example files used in the manuscript.: EvolCCM_Bifido_100_feature_profile.tsv.X2

```
plasmid_AC611	plasmid_AE848	AMR_AAC.2...Id	AMR_ACT.46	AMR_ACT.50	AMR_APH.3...Ia	AMR_APH.4..Ia	AMR_BahA	AMR_CTX.M.155	AMR_CfxA	AMR_ErmX	AMR_IND.2a	AMR_LRA.18	AMR_MOX.9	AMR_MexC	AMR_MexT	AMR_Mycobacterium.tuberculosis.gyrA.conferring.resistance.to.fluoroquinolones	AMR_OCH.4	AMR_OXA.164	AMR_OXA.293	AMR_OXA.569	AMR_RanA	AMR_SAT.3	AMR_SHD.1	AMR_SHV.127	AMR_SPN79.1	AMR_TriB	AMR_Type.B.NfxB	AMR_VatI	AMR_carA	AMR_mexP	AMR_msrA	AMR_oleI	AMR_rmtA	AMR_salA	AMR_tap	AMR_tet.54.	AMR_tet.E.	AMR_tet.W.	AMR_ugd	AMR_vanY.gene.in.vanB.cluster	vfdb_galE	vfdb_sigA.rpoV	vfdb_ugd	vfdb_ureB	vfdb_ureG	vfdb_wbtL	bacmet_ricR
plasmid_AC611	NA	-0.440301823554431	-0.198228591086128	-0.198228591086128	-0.198228591086128	0.262888982336761	0.442431713045238	-0.198228591086128	0.58745256096077	1.39407427367237	-0.464695196486322	0.132819402385044	-0.234760581635416	-0.17143258026758	0.446664435887942	2.16983234662931	-1.12921564070916	1.27543924190788	1.67346420517736	1.22163449731052	0.744200034766149	-0.59350310211565	-0.127915552131082	-0.198228591086128	1.21628624052121	1.173422443175	-0.172250852874023	0.678990851955355	-0.198228591086128	-0.229296937473411	0.431942284225768	-0.229296937473411	-0.441065971326678	0.589827842440241	-0.198228591086128	0.0847807120142515	-0.465072886542231	-0.198228591086128	-0.307600198112439	-0.0769420669711522	0.277690660189513	-0.653886350507769	-1.39172331735028	0.0749194097026685	-0.543761882684105	-0.543761882684105	-0.91832853965753	1.22989706054858
plasmid_AE848	-0.440301823554431	NA	-0.343614999549733	-0.343614999549733	-0.343614999549733	1.66924575962775	0.209515398781219	-0.343614999549733	0.390593069518658	2.86592054727516	-0.655936826032128	-0.10883990312702	-0.434297394452542	-0.308770124588581	0.221928103461296	0.671759607888573	-1.35703248073118	-0.340155879646958	2.38960234331222	-0.745805212510007	0.550755684650618	-0.718714410656439	-0.260224389539312	-0.343614999549733	1.08174157140153	3.30346004237617	-0.310567048188515	-0.643727569586322	-0.343614999549733	-0.378537889204558	0.197524948563998	-0.378537889204558	-0.627271779814881	0.393089633018627	-0.343614999549733	1.0033483456195	-0.62037623449525	-0.343614999549733	0.604061133281156	-0.375467775453867	1.30309107389869	-0.827425927240287	-1.97832650223041	-0.357079254650012	-0.687026150479225	-0.687026150479225	0.265748655713069	1.48606650351645
AMR_AAC.2...Id	-0.198228591086128	-0.343614999549733	NA	1.66450926810321	1.66450926810321	-0.538291859361392	0.698930422215037	1.66450926810321	0.7929500054574	0.390344427591615	-0.357974032863125	0.354679142558315	1.66706988041008	-0.0174697143924595	1.11998438862469	1.03598556735997	0.550688385900511	-0.0379305875610992	0.659685907050892	-0.575795466460576	0.938996649008073	-0.528918716936266	0.0202559607886431	1.66450926810321	-0.189087396128397	-0.101661813888652	-0.0172951894152052	-0.144001245621741	1.66450926810321	-0.0622005664567577	0.690353910443289	-0.0622005664567577	-0.25548917991784	0.795150416430191	1.66450926810321	0.262329631670957	-0.310324953707227	1.66450926810321	1.58915600550008	0.891260929064209	0.45034071415354	-0.496955550945779	0.816310259446965	0.895815194651354	-0.421165134913433	-0.421165134913433	0.502347595857005	-0.515897404374323
AMR_ACT.46	-0.198228591086128	-0.343614999549733	1.66450926810321	NA	1.66450926810321	-0.538291859361392	0.698930422215037	1.66450926810321	0.7929500054574	0.390344427591615	-0.357974032863125	0.354679142558315	1.66706988041008	-0.0174697143924595	1.11998438862469	1.03598556735997	0.550688385900511	-0.0379305875610992	0.659685907050892	-0.575795466460576	0.938996649008073	-0.528918716936266	0.0202559607886431	1.66450926810321	-0.189087396128397	-0.101661813888652	-0.0172951894152052	-0.144001245621741	1.66450926810321	-0.0622005664567577	0.690353910443289	-0.0622005664567577	-0.25548917991784	0.795150416430191	1.66450926810321	0.262329631670957	-0.310324953707227	1.66450926810321	1.58915600550008	0.891260929064209	0.45034071415354	-0.496955550945779	0.816310259446965	0.895815194651354	-0.421165134913433	-0.421165134913433	0.502347595857005	-0.515897404374323
AMR_ACT.50	-0.198228591086128	-0.343614999549733	1.66450926810321	1.66450926810321	NA	-0.538291859361392	0.698930422215037	1.66450926810321	0.7929500054574	0.390344427591615	-0.357974032863125	0.354679142558315	1.66706988041008	-0.0174697143924595	1.11998438862469	1.03598556735997	0.550688385900511	-0.0379305875610992	0.659685907050892	-0.575795466460576	0.938996649008073	-0.528918716936266	0.0202559607886431	1.66450926810321	-0.189087396128397	-0.101661813888652	-0.0172951894152052	-0.144001245621741	1.66450926810321	-0.0622005664567577	0.690353910443289	-0.0622005664567577	-0.25548917991784	0.795150416430191	1.66450926810321	0.262329631670957	-0.310324953707227	1.66450926810321	1.58915600550008	0.891260929064209	0.45034071415354	-0.496955550945779	0.816310259446965	0.895815194651354	-0.421165134913433	-0.421165134913433	0.502347595857005	-0.515897404374323
AMR_APH.3...Ia	0.262888982336761	1.66924575962775	-0.538291859361392	-0.538291859361392	-0.538291859361392	NA	0.772893339803081	-0.538291701269762	0.457001373838767	-0.591575138397702	0.538587834922033	1.25642769230372	-0.888606699516104	0.87991828438759	-0.143341716411882	0.300049850702916	-1.38896179578495	-0.539645288441975	0.684066737616906	1.89654071900197	0.110287139352338	1.61438757344604	-0.327449809504868	-0.538291701269762	1.26031897266846	1.08341073179857	-0.232662882587349	0.643462994819026	-0.538291701269762	0.960562396320277	0.757409616154012	0.960562396320277	1.02317991657443	0.451952813057185	-0.538291701269762	1.94243619968948	0.326394644818633	-0.538291701269762	1.08999970340346	0.885273708957782	0.55918726526466	1.29829204675351	-0.565678270134332	-0.862748621209603	0.959579262190744	0.959579262190744	-1.26521931260334	0.852489142396321
AMR_APH.4..Ia	0.442431713045238	0.209515398781219	0.698930422215037	0.698930422215037	0.698930422215037	0.772893339803081	NA	0.698931893479197	1.14552390847913	0.733008954296417	0.931213431777328	0.609064385624096	0.609492126914777	0.706584237949891	1.07748130472873	1.46380288599648	-0.29287420416478	0.708549116155353	0.933726332311924	-0.269231522872959	1.16165120163487	-0.143865982702835	0.750897581165166	0.698931893479197	0.45416467641199	0.598345091499226	0.70617109105445	-0.0576099159360382	0.698931893479197	0.672342973030989	1.13853803832424	0.672342973030989	1.11547188027925	1.14633414407189	0.698931893479197	0.468560591463209	0.328824629368145	0.698931893479197	0.374591163533608	-1.03964834849322	0.574055769676572	0.0509507568545364	-0.284888888640788	-1.17056551625485	0.140956083408137	0.140956083408137	-0.0515171325143522	0.212708799043281
AMR_BahA	-0.198228591086128	-0.343614999549733	1.66450926810321	1.66450926810321	1.66450926810321	-0.538291701269762	0.698931893479197	NA	0.7929500054574	0.390344427591615	-0.357974032863125	0.354679142558315	1.66706988041008	-0.0174697143924595	1.11998438862469	1.03598556735997	0.550688385900511	-0.0379305875610992	0.659685907050892	-0.575795466460576	0.938996649008073	-0.528918716936266	0.0202559607886431	1.66450926810321	-0.189087396128397	-0.101661813888652	-0.0172951894152052	-0.144001245621741	1.66450926810321	-0.0622005664567577	0.690353910443289	-0.0622005664567577	-0.25548917991784	0.795150416430191	1.66450926810321	0.262329631670957	-0.310324953707227	1.66450926810321	1.58915600550008	0.891260929064209	0.45034071415354	-0.496955550945779	0.816310259446965	0.895815194651354	-0.421165134913433	-0.421165134913433	0.502347595857005	-0.515897404374323
AMR_CTX.M.155	0.58745256096077	0.390593069518658	0.7929500054574	0.7929500054574	0.7929500054574	0.457001373838767	1.14552390847913	0.7929500054574	NA	-0.923512361220865	0.388094423911629	1.33990939542899	0.701982174858264	1.28577018013455	1.18909001857014	1.40162113361815	-0.154564672483948	0.77545403175758	0.928207935945384	0.0363353336925514	0.462182672680789	3.36688885074963	0.854666348474437	0.792948586486738	0.601120912640162	1.03094968332961	0.807045055612789	1.16775247137028	0.792948586486738	0.756340375321613	1.14141861113909	0.756340375321613	2.36119365369675	0.992087140468937	0.792948586486738	1.40226054024681	0.446910222345062	0.792948586486738	1.37856390906031	0.301911189120786	1.29555145943406	0.979947909071567	0.257433258659774	-0.794414943751366	0.841310983095912	0.841310983095912	-2.01461527975505	0.321475555073806
AMR_CfxA	1.39407427367237	2.86592054727516	0.390344427591615	0.390344427591615	0.390344427591615	-0.591575138397702	0.733008954296417	0.390344427591615	-0.923512361220865	NA	1.32407068785198	1.69815097090611	0.211851687054857	2.63665263149345	0.832487578105399	1.21427898510438	-0.773692407085231	0.341096948037586	0.925151511703927	3.51774777879391	2.9199625605034	1.55619040187451	1.92662066765229	0.390344664466484	2.31312025110016	3.15791612937146	-0.135419955202975	1.07187516497857	0.390344664466484	0.352374816278944	0.716220934656673	0.352374816278944	1.25077730711993	-0.949160774779945	0.390344664466484	4.25599524688697	-0.0461716941856035	0.390344664466484	1.26232236502284	3.44142399642618	1.34882654478388	-0.0305661813876986	-0.755272942673771	2.01225599377812	-1.22832101637018	-1.22832101637018	0.372151287423736	0.927988246397712
AMR_ErmX	-0.464695196486322	-0.655936826032128	-0.357974032863125	-0.357974032863125	-0.357974032863125	0.538587834922033	0.931213431777328	-0.357974032863125	0.388094423911629	1.32407068785198	NA	0.801765673639764	-0.794429639675292	-0.139497270971739	0.874399277737765	0.813072401331883	-1.86785390930488	-0.165992930290268	1.27273104776374	1.22438817690169	0.578937206959969	0.87814773812304	2.08924865481436	-0.358002808909063	-0.410744167018701	0.832157398861965	1.51287622740237	0.943379423070485	-0.358002808909063	0.984658858350911	0.87054788114671	0.984658858350911	-0.792632289098605	0.39706552829095	-0.358002808909063	-0.244023428651284	0.628398104903921	-0.358002808909063	1.14593080203923	0.191203887522007	0.815334083172156	-0.125185698396198	-0.127704073520597	-0.618352387459717	-0.902425024009281	-0.902425024009281	1.08211965091662	2.26554234673806
AMR_IND.2a	0.132819402385044	-0.10883990312702	0.354679142558315	0.354679142558315	0.354679142558315	1.25642769230372	0.609064385624096	0.354679142558315	1.33990939542899	1.69815097090611	0.801765673639764	NA	0.148256310953571	1.93496565930217	0.710573144796508	1.08572912943529	-0.785924431215378	0.321538235205541	1.63596881318545	1.71996381430502	1.06932424874044	3.7300342372924	0.698695205128877	0.354678238626134	0.152963124588694	2.17885404311399	0.908388496356328	1.51704296770161	0.354678238626134	0.314095853476568	0.595284981862308	0.314095853476568	1.09317142850937	1.33311143698423	0.354678238626134	1.46435265143041	-0.0466229730752559	0.354678238626134	0.937125647128629	0.0347556705922212	2.55320406344755	0.890094831592928	0.0613983061833798	-1.56099651692374	1.27117493989329	1.27117493989329	-0.416574958130282	0.966210748648924
AMR_LRA.18	-0.234760581635416	-0.434297394452542	1.66706988041008	1.66706988041008	1.66706988041008	-0.888606699516104	0.609492126914777	1.66706988041008	0.701982174858264	0.211851687054857	-0.794429639675292	0.148256310953571	NA	0.00772676355822312	1.25555680071299	1.01047046375006	1.09252341653623	-0.0173061417140554	0.552302512633495	-0.805004783170775	0.87971935190255	-0.716055778753612	0.0496560767579646	1.66707181472881	-0.224022196743141	-0.098281586208321	0.00704880058406273	-0.44116867576476	1.66707181472881	-0.0472299949521847	0.599746018326385	-0.0472299949521847	-0.692557331117209	0.704605054928465	1.66707181472881	0.014149041676667	1.0510101325657	1.66707181472881	1.19618571307281	1.36109089537531	0.283756791248314	-0.63555929543705	-0.135144722484689	1.34174236464139	-0.522678918165776	-0.522678918165776	-0.433016895471532	-0.814556461973429
AMR_MOX.9	-0.17143258026758	-0.308770124588581	-0.0174697143924595	-0.0174697143924595	-0.0174697143924595	0.87991828438759	0.706584237949891	-0.0174697143924595	1.28577018013455	2.63665263149345	-0.139497270971739	1.93496565930217	0.00772676355822312	NA	0.704947714897749	1.03615706155698	-0.869064891852211	-0.020010444791273	0.216052425165699	-0.516596122908081	0.601652923901425	3.04397972380887	0.0387549423454808	-0.017469746998003	-0.162169986943829	1.52631417354137	0.000793875758508576	1.04649225698685	-0.017469746998003	-0.0444253063562299	0.698212883452973	-0.0444253063562299	2.11447369236968	1.2813368971767	-0.017469746998003	1.96880999007492	-0.284773629218389	-0.017469746998003	1.1903299198776	0.120552870774294	2.44007038757368	1.4319328286062	0.777702922246041	-1.07540756150884	1.24367766833902	1.24367766833902	-1.84852904250856	0.934582269206864
AMR_MexC	0.446664435887942	0.221928103461296	1.11998438862469	1.11998438862469	1.11998438862469	-0.143341716411882	1.07748130472873	1.11998438862469	1.18909001857014	0.832487578105399	0.874399277737765	0.710573144796508	1.25555680071299	0.704947714897749	NA	1.45765720372134	0.366931237178955	0.681185884119363	1.01931291892676	-0.235078684991795	1.27714954536527	-0.115266817574674	0.747838500959842	1.12011011688773	0.457782129897034	0.603010281263884	0.704720937648134	0.299364455807567	1.12011011688773	0.663178171179628	1.07493195747438	0.663178171179628	0.648693996887118	1.19025548017798	1.12011011688773	0.62822685965713	0.344319273082172	1.12011011688773	1.29573331634889	-0.122593020165896	0.993242600667195	0.0660138395876198	0.375357339626712	-0.119032809998124	0.131288174399001	0.131288174399001	0.0493288330905158	-0.136762447983887
AMR_MexT	2.16983234662931	0.671759607888573	1.03598556735997	1.03598556735997	1.03598556735997	0.300049850702916	1.46380288599648	1.03598556735997	1.40162113361815	1.21427898510438	0.813072401331883	1.08572912943529	1.01047046375006	1.03615706155698	1.45765720372134	NA	0.175592237577048	0.0684269629432673	1.37106868371637	0.857811182846522	1.57386659240706	1.66264574926769	1.10037089286245	1.03598668096023	0.873361231717941	0.867777430317495	1.0352512755059	0.79908755528408	1.03598668096023	0.98332700438053	1.44382881268647	0.98332700438053	0.867749077549971	1.40318655722144	1.03598668096023	1.0277559748168	0.68828283152671	1.03598668096023	0.389382909887439	-0.377439055575213	1.21066000391753	0.918785775871835	0.542060469949948	1.8179246290427	0.53399870835683	0.53399870835683	-1.29735402029431	-0.184792963592666
AMR_Mycobacterium.tuberculosis.gyrA.conferring.resistance.to.fluoroquinolones	-1.12921564070916	-1.35703248073118	0.550688385900511	0.550688385900511	0.550688385900511	-1.38896179578495	-0.29287420416478	0.550688385900511	-0.154564672483948	-0.773692407085231	-1.86785390930488	-0.785924431215378	1.09252341653623	-0.869064891852211	0.366931237178955	0.175592237577048	NA	-0.897440054428778	-0.349454267938454	-1.79339158542277	0.0649646355656811	-1.69258453273806	-0.828757096723433	0.550689368238755	-1.11707704819063	-0.993268564144089	-0.871010310000993	-1.48052405658716	0.550689368238755	-0.934024382093094	-0.308314546145141	-0.934024382093094	-0.177386369452667	-0.150807863997045	0.550689368238755	-1.39908891483021	-0.112441967392075	0.550689368238755	-0.311149436938375	-0.61993107163088	-1.33821453495931	-1.63480303717632	0.320914817084231	-0.717573880164287	-0.409956197961634	-0.409956197961634	-0.304303023549548	-1.3559468160214
AMR_OCH.4	1.27543924190788	-0.340155879646958	-0.0379305875610992	-0.0379305875610992	-0.0379305875610992	-0.539645288441975	0.708549116155353	-0.0379305875610992	0.77545403175758	0.341096948037586	-0.165992930290268	0.321538235205541	-0.0173061417140554	-0.020010444791273	0.681185884119363	0.0684269629432673	-0.897440054428778	NA	0.63350024343827	-0.56381031889404	0.911923532916395	-0.519827379136247	0.0176224074621299	-0.0379304175618929	-0.188501146516497	-0.103875410320643	-0.0198282635264791	0.288834359331466	-0.0379304175618929	-0.0645858628174728	0.699833380978817	-0.0645858628174728	-0.0986313250576396	0.777586338020605	-0.0379304175618929	0.203596685559558	-0.309635244362632	-0.0379304175618929	-0.564398393293023	-1.11392680507058	0.222998277717183	-0.492400978419114	-0.699712760590676	1.78445592018927	-0.417685711398719	-0.417685711398719	0.476984906963047	0.971591560354284
AMR_OXA.164	1.67346420517736	2.38960234331222	0.659685907050892	0.659685907050892	0.659685907050892	0.684066737616906	0.933726332311924	0.659685907050892	0.928207935945384	0.925151511703927	1.27273104776374	1.63596881318545	0.552302512633495	0.216052425165699	1.01931291892676	1.37106868371637	-0.349454267938454	0.63350024343827	NA	3.93433499610241	-0.344836274423782	1.46674568481089	0.661453697294425	0.659684496634546	1.59257388268984	0.489508432619127	1.10145988548629	1.14330676264153	0.659684496634546	0.631183680693819	0.923399713518162	0.631183680693819	2.33043970826383	0.0748539208995204	0.659684496634546	2.05015565531255	0.259618026268948	0.659684496634546	2.09649638387241	2.83170840073361	0.889054933198603	-0.292368103116496	-0.39155787403897	0.602365868692711	-0.205206421076856	-0.205206421076856	-1.10399149910695	0.448596799891009
AMR_OXA.293	1.22163449731052	-0.745805212510007	-0.575795466460576	-0.575795466460576	-0.575795466460576	1.89654071900197	-0.269231522872959	-0.575795466460576	0.0363353336925514	3.51774777879391	1.22438817690169	1.71996381430502	-0.805004783170775	-0.516596122908081	-0.235078684991795	0.857811182846522	-1.79339158542277	-0.56381031889404	3.93433499610241	NA	1.1679980763181	4.04706837280328	1.18407332655462	-0.575884053455566	-0.600339420972383	2.62389209294768	2.36288505128675	1.38880914169879	-0.575884053455566	-0.622858772996826	-0.286488404932584	-0.622858772996826	0.712340578285879	0.0394792866456088	-0.575884053455566	1.07928417761096	-0.891668922414735	-0.575884053455566	-0.942935523168998	-0.974126066467871	1.48681129601532	-1.13710483302536	-1.83904661096696	-0.978014733134947	-0.931158749973616	-0.931158749973616	0.992170641886754	2.10008775776753
AMR_OXA.569	0.744200034766149	0.550755684650618	0.938996649008073	0.938996649008073	0.938996649008073	0.110287139352338	1.16165120163487	0.938996649008073	0.462182672680789	2.9199625605034	0.578937206959969	1.06932424874044	0.87971935190255	0.601652923901425	1.27714954536527	1.57386659240706	0.0649646355656811	0.911923532916395	-0.344836274423782	1.1679980763181	NA	1.8320175429939	1.00358841095128	0.938997894000327	0.76075394140904	0.36914727571063	0.952578200573495	0.795908179798231	0.938997894000327	0.894039590864403	1.15428993839825	0.894039590864403	1.56502355494	0.443774235692815	0.938997894000327	1.09890850341654	0.589063365938076	0.938997894000327	0.86159172978488	0.542668233824911	2.39086931480167	0.691537346721265	0.129617492774205	-0.578794930692622	0.233409866554145	0.233409866554145	-1.02705346494597	-0.0157736438045663
AMR_RanA	-0.59350310211565	-0.718714410656439	-0.528918716936266	-0.528918716936266	-0.528918716936266	1.61438757344604	-0.143865982702835	-0.528918716936266	3.36688885074963	1.55619040187451	0.87814773812304	3.7300342372924	-0.716055778753612	3.04397972380887	-0.115266817574674	1.66264574926769	-1.69258453273806	-0.519827379136247	1.46674568481089	4.04706837280328	1.8320175429939	NA	2.53233703035645	-0.528931544439376	-0.574542403707705	2.18777234895736	3.12376986116565	2.71575945342479	-0.528931544439376	-0.572058240775467	-0.159202497242752	-0.572058240775467	2.07525792617661	1.83292277535406	-0.528931544439376	1.15104455427188	-0.833962383977671	-0.528931544439376	0.0375748676267722	-0.840279227143079	0.697047041091474	1.09759971498195	1.456821134991	-1.71275044233862	1.86243666577811	1.86243666577811	-0.701895265075439	1.91209609612868
AMR_SAT.3	-0.127915552131082	-0.260224389539312	0.0202559607886431	0.0202559607886431	0.0202559607886431	-0.327449809504868	0.750897581165166	0.0202559607886431	0.854666348474437	1.92662066765229	2.08924865481436	0.698695205128877	0.0496560767579646	0.0387549423454808	0.747838500959842	1.10037089286245	-0.828757096723433	0.0176224074621299	0.661453697294425	1.18407332655462	1.00358841095128	2.53233703035645	NA	0.0202558768473982	-0.118430773603074	-0.0478359704007413	1.64163315449443	1.58184395963142	0.0202558768473982	-0.00736928795509648	0.742179417236395	-0.00736928795509648	0.128618731294513	0.856852670973901	0.0202558768473982	0.341419948750219	-0.244245468344546	0.0202558768473982	-0.276425717207904	-0.999884035770848	2.24222039233404	-0.411404832121852	0.732430141438027	-1.00558779945102	-0.34145483747326	-0.34145483747326	1.08067905921819	0.885580832182479
AMR_SHD.1	-0.198228591086128	-0.343614999549733	1.66450926810321	1.66450926810321	1.66450926810321	-0.538291701269762	0.698931893479197	1.66450926810321	0.792948586486738	0.390344664466484	-0.358002808909063	0.354678238626134	1.66707181472881	-0.017469746998003	1.12011011688773	1.03598668096023	0.550689368238755	-0.0379304175618929	0.659684496634546	-0.575884053455566	0.938997894000327	-0.528931544439376	0.0202558768473982	NA	-0.189087396128397	-0.101661813888652	-0.0172951894152052	-0.144001245621741	1.66450926810321	-0.0622005664567577	0.690353910443289	-0.0622005664567577	-0.25548917991784	0.795150416430191	1.66450926810321	0.262329631670957	-0.310324953707227	1.66450926810321	1.58915600550008	0.891260929064209	0.45034071415354	-0.496955550945779	0.816310259446965	0.895815194651354	-0.421165134913433	-0.421165134913433	0.502347595857005	-0.515897404374323
AMR_SHV.127	1.21628624052121	1.08174157140153	-0.189087396128397	-0.189087396128397	-0.189087396128397	1.26031897266846	0.45416467641199	-0.189087396128397	0.601120912640162	2.31312025110016	-0.410744167018701	0.152963124588694	-0.224022196743141	-0.162169986943829	0.457782129897034	0.873361231717941	-1.11707704819063	-0.188501146516497	1.59257388268984	-0.600339420972383	0.76075394140904	-0.574542403707705	-0.118430773603074	-0.189087396128397	NA	2.45632530208977	-0.162997558081264	-0.316511130549082	-0.189091485167453	-0.220298539435262	0.443575601834968	-0.220298539435262	-0.397301420463704	0.603462976679819	-0.189091485167453	0.11352782786749	-0.454177447230974	-0.189091485167453	-0.150655218371584	1.24975832967868	0.34645134654867	-0.640175293068571	-1.37470272805911	1.2407867123171	-0.530540266636182	-0.530540266636182	0.744664475375344	1.21476664771673
AMR_SPN79.1	1.173422443175	3.30346004237617	-0.101661813888652	-0.101661813888652	-0.101661813888652	1.08341073179857	0.598345091499226	-0.101661813888652	1.03094968332961	3.15791612937146	0.832157398861965	2.17885404311399	-0.098281586208321	1.52631417354137	0.603010281263884	0.867777430317495	-0.993268564144089	-0.103875410320643	0.489508432619127	2.62389209294768	0.36914727571063	2.18777234895736	-0.0478359704007413	-0.101661813888652	2.45632530208977	NA	-0.0839185276817035	1.00135916764776	-0.101661383757137	-0.127518773199956	0.591006204923751	-0.127518773199956	2.7878825951209	1.02441318516711	-0.101661383757137	4.00495569580811	-0.389730223463422	-0.101661383757137	2.06371201573532	3.9156334129737	2.62163045521845	0.815086365187718	-0.456860323131938	2.2704875633402	0.971462168369721	0.971462168369721	-1.33281055613052	1.10022661238966
AMR_TriB	-0.172250852874023	-0.310567048188515	-0.0172951894152052	-0.0172951894152052	-0.0172951894152052	-0.232662882587349	0.70617109105445	-0.0172951894152052	0.807045055612789	-0.135419955202975	1.51287622740237	0.908388496356328	0.00704880058406273	0.000793875758508576	0.704720937648134	1.0352512755059	-0.871010310000993	-0.0198282635264791	1.10145988548629	2.36288505128675	0.952578200573495	3.12376986116565	1.64163315449443	-0.0172951894152052	-0.162997558081264	-0.0839185276817035	NA	1.80514129103696	-0.0172951473124617	-0.0442604131858975	0.697811670036259	-0.0442604131858975	-0.0305934258575804	0.809233366718532	-0.0172951473124617	0.279147596329738	-0.28562016002479	-0.0172951473124617	-0.468353969860519	-1.06945626654386	1.037540807196	-0.462119810660989	0.780083884781615	-1.08134670780707	-0.38928349133798	-0.38928349133798	1.27225717687439	0.937755520266999
AMR_Type.B.NfxB	0.678990851955355	-0.643727569586322	-0.144001245621741	-0.144001245621741	-0.144001245621741	0.643462994819026	-0.0576099159360382	-0.144001245621741	1.16775247137028	1.07187516497857	0.943379423070485	1.51704296770161	-0.44116867576476	1.04649225698685	0.299364455807567	0.79908755528408	-1.48052405658716	0.288834359331466	1.14330676264153	1.38880914169879	0.795908179798231	2.71575945342479	1.58184395963142	-0.144001245621741	-0.316511130549082	1.00135916764776	1.80514129103696	NA	-0.144001122207908	0.979128790771407	-0.101123597014405	0.979128790771407	-0.217107875669109	0.403815761807344	-0.144001122207908	0.941566281122732	0.0249458151980029	-0.144001122207908	-1.0305447312945	-0.7167890569921	1.04497834508428	1.40602610765724	1.01144714735362	0.363508717542462	0.00267951794047221	0.00267951794047221	0.504305316443154	1.6866543157271
AMR_VatI	-0.198228591086128	-0.343614999549733	1.66450926810321	1.66450926810321	1.66450926810321	-0.538291701269762	0.698931893479197	1.66450926810321	0.792948586486738	0.390344664466484	-0.358002808909063	0.354678238626134	1.66707181472881	-0.017469746998003	1.12011011688773	1.03598668096023	0.550689368238755	-0.0379304175618929	0.659684496634546	-0.575884053455566	0.938997894000327	-0.528931544439376	0.0202558768473982	1.66450926810321	-0.189091485167453	-0.101661383757137	-0.0172951473124617	-0.144001122207908	NA	-0.0622005664567577	0.690353910443289	-0.0622005664567577	-0.25548917991784	0.795150416430191	1.66450926810321	0.262329631670957	-0.310324953707227	1.66450926810321	1.58915600550008	0.891260929064209	0.45034071415354	-0.496955550945779	0.816310259446965	0.895815194651354	-0.421165134913433	-0.421165134913433	0.502347595857005	-0.515897404374323
AMR_carA	-0.229296937473411	-0.378537889204558	-0.0622005664567577	-0.0622005664567577	-0.0622005664567577	0.960562396320277	0.672342973030989	-0.0622005664567577	0.756340375321613	0.352374816278944	0.984658858350911	0.314095853476568	-0.0472299949521847	-0.0444253063562299	0.663178171179628	0.98332700438053	-0.934024382093094	-0.0645858628174728	0.631183680693819	-0.622858772996826	0.894039590864403	-0.572058240775467	-0.00736928795509648	-0.0622005664567577	-0.220298539435262	-0.127518773199956	-0.0442604131858975	0.979128790771407	-0.0622005664567577	NA	0.663897682484259	1.63055646802076	-0.431960430592916	0.75852888029148	-0.0622000714470167	0.195912124100102	1.31984421269982	-0.0622000714470167	1.31891766540041	-1.1820351979459	0.287719033926213	1.58578302789901	0.850703219898416	-1.20531148139077	-0.454754123322362	-0.454754123322362	-0.444495947830242	1.02065856450142
AMR_mexP	0.431942284225768	0.197524948563998	0.690353910443289	0.690353910443289	0.690353910443289	0.757409616154012	1.13853803832424	0.690353910443289	1.14141861113909	0.716220934656673	0.87054788114671	0.595284981862308	0.599746018326385	0.698212883452973	1.07493195747438	1.44382881268647	-0.308314546145141	0.699833380978817	0.923399713518162	-0.286488404932584	1.15428993839825	-0.159202497242752	0.742179417236395	0.690353910443289	0.443575601834968	0.591006204923751	0.697811670036259	-0.101123597014405	0.690353910443289	0.663897682484259	NA	0.663898405583534	1.08366114066729	1.14227751630754	0.690354028055915	0.449274805472592	0.318852069607336	0.690354028055915	-0.350033501446302	-1.06100324713836	0.536851323452186	0.0390172766586228	-0.302021898629618	-1.19382891250703	1.26904301226388	1.26904301226388	0.73091595537849	-0.683113233695772
AMR_msrA	-0.229296937473411	-0.378537889204558	-0.0622005664567577	-0.0622005664567577	-0.0622005664567577	0.960562396320277	0.672342973030989	-0.0622005664567577	0.756340375321613	0.352374816278944	0.984658858350911	0.314095853476568	-0.0472299949521847	-0.0444253063562299	0.663178171179628	0.98332700438053	-0.934024382093094	-0.0645858628174728	0.631183680693819	-0.622858772996826	0.894039590864403	-0.572058240775467	-0.00736928795509648	-0.0622005664567577	-0.220298539435262	-0.127518773199956	-0.0442604131858975	0.979128790771407	-0.0622005664567577	1.63055646802076	0.663898405583534	NA	-0.431960430592916	0.75852888029148	-0.0622000714470167	0.195912124100102	1.31984421269982	-0.0622000714470167	1.31891766540041	-1.1820351979459	0.287719033926213	1.58578302789901	0.850703219898416	-1.20531148139077	-0.454754123322362	-0.454754123322362	-0.444495947830242	1.02065856450142
AMR_oleI	-0.441065971326678	-0.627271779814881	-0.25548917991784	-0.25548917991784	-0.25548917991784	1.02317991657443	1.11547188027925	-0.25548917991784	2.36119365369675	1.25077730711993	-0.792632289098605	1.09317142850937	-0.692557331117209	2.11447369236968	0.648693996887118	0.867749077549971	-0.177386369452667	-0.0986313250576396	2.33043970826383	0.712340578285879	1.56502355494	2.07525792617661	0.128618731294513	-0.25548917991784	-0.397301420463704	2.7878825951209	-0.0305934258575804	-0.217107875669109	-0.25548917991784	-0.431960430592916	1.08366114066729	-0.431960430592916	NA	1.21989286616006	-0.255486385405993	1.22224048678038	-0.803836480280172	-0.255486385405993	0.266201177966307	0.788490934164753	0.102026366649923	0.571445114687282	0.0471396755963321	0.175232362236089	1.22134192574919	1.22134192574919	0.0506394529810772	-0.408037014289918
AMR_rmtA	0.589827842440241	0.393089633018627	0.795150416430191	0.795150416430191	0.795150416430191	0.451952813057185	1.14633414407189	0.795150416430191	0.992087140468937	-0.949160774779945	0.39706552829095	1.33311143698423	0.704605054928465	1.2813368971767	1.19025548017798	1.40318655722144	-0.150807863997045	0.777586338020605	0.0748539208995204	0.0394792866456088	0.443774235692815	1.83292277535406	0.856852670973901	0.795150416430191	0.603462976679819	1.02441318516711	0.809233366718532	0.403815761807344	0.795150416430191	0.75852888029148	1.14227751630754	0.75852888029148	1.21989286616006	NA	0.795152448674361	1.39399451750861	0.4492608565124	0.795152448674361	1.39492928881399	-0.699276997349704	2.72801054102845	0.974926849681377	0.25479836791404	-0.790525108568981	0.834981448417346	0.834981448417346	-1.35475801800049	0.317016227754359
AMR_salA	-0.198228591086128	-0.343614999549733	1.66450926810321	1.66450926810321	1.66450926810321	-0.538291701269762	0.698931893479197	1.66450926810321	0.792948586486738	0.390344664466484	-0.358002808909063	0.354678238626134	1.66707181472881	-0.017469746998003	1.12011011688773	1.03598668096023	0.550689368238755	-0.0379304175618929	0.659684496634546	-0.575884053455566	0.938997894000327	-0.528931544439376	0.0202558768473982	1.66450926810321	-0.189091485167453	-0.101661383757137	-0.0172951473124617	-0.144001122207908	1.66450926810321	-0.0622000714470167	0.690354028055915	-0.0622000714470167	-0.255486385405993	0.795152448674361	NA	0.262329631670957	-0.310324953707227	1.66450926810321	1.58915600550008	0.891260929064209	0.45034071415354	-0.496955550945779	0.816310259446965	0.895815194651354	-0.421165134913433	-0.421165134913433	0.502347595857005	-0.515897404374323
AMR_tap	0.0847807120142515	1.0033483456195	0.262329631670957	0.262329631670957	0.262329631670957	1.94243619968948	0.468560591463209	0.262329631670957	1.40226054024681	4.25599524688697	-0.244023428651284	1.46435265143041	0.014149041676667	1.96880999007492	0.62822685965713	1.0277559748168	-1.39908891483021	0.203596685559558	2.05015565531255	1.07928417761096	1.09890850341654	1.15104455427188	0.341419948750219	0.262329631670957	0.11352782786749	4.00495569580811	0.279147596329738	0.941566281122732	0.262329631670957	0.195912124100102	0.449274805472592	0.195912124100102	1.22224048678038	1.39399451750861	0.262329631670957	NA	-0.149298498030049	0.262329589759054	0.560283114421833	-0.763401230125941	1.54561715980088	0.910039103604679	-0.748760805851295	-1.44709096426657	1.29497079178433	1.29497079178433	-0.907566633195086	1.61981904306296
AMR_tet.54.	-0.465072886542231	-0.62037623449525	-0.310324953707227	-0.310324953707227	-0.310324953707227	0.326394644818633	0.328824629368145	-0.310324953707227	0.446910222345062	-0.0461716941856035	0.628398104903921	-0.0466229730752559	1.0510101325657	-0.284773629218389	0.344319273082172	0.68828283152671	-0.112441967392075	-0.309635244362632	0.259618026268948	-0.891668922414735	0.589063365938076	-0.833962383977671	-0.244245468344546	-0.310324953707227	-0.454177447230974	-0.389730223463422	-0.28562016002479	0.0249458151980029	-0.310324953707227	1.31984421269982	0.318852069607336	1.31984421269982	-0.803836480280172	0.4492608565124	-0.310324953707227	-0.149298498030049	NA	-0.310325651553081	0.838417040310787	-0.367748640308619	-0.016377514099491	1.09843672907983	-0.0145051369758794	-0.382936065159142	-0.714635560354016	-0.714635560354016	-1.07526288815671	0.264984951987034
AMR_tet.E.	-0.198228591086128	-0.343614999549733	1.66450926810321	1.66450926810321	1.66450926810321	-0.538291701269762	0.698931893479197	1.66450926810321	0.792948586486738	0.390344664466484	-0.358002808909063	0.354678238626134	1.66707181472881	-0.017469746998003	1.12011011688773	1.03598668096023	0.550689368238755	-0.0379304175618929	0.659684496634546	-0.575884053455566	0.938997894000327	-0.528931544439376	0.0202558768473982	1.66450926810321	-0.189091485167453	-0.101661383757137	-0.0172951473124617	-0.144001122207908	1.66450926810321	-0.0622000714470167	0.690354028055915	-0.0622000714470167	-0.255486385405993	0.795152448674361	1.66450926810321	0.262329589759054	-0.310325651553081	NA	1.58915600550008	0.891260929064209	0.45034071415354	-0.496955550945779	0.816310259446965	0.895815194651354	-0.421165134913433	-0.421165134913433	0.502347595857005	-0.515897404374323
AMR_tet.W.	-0.307600198112439	0.604061133281156	1.58915600550008	1.58915600550008	1.58915600550008	1.08999970340346	0.374591163533608	1.58915600550008	1.37856390906031	1.26232236502284	1.14593080203923	0.937125647128629	1.19618571307281	1.1903299198776	1.29573331634889	0.389382909887439	-0.311149436938375	-0.564398393293023	2.09649638387241	-0.942935523168998	0.86159172978488	0.0375748676267722	-0.276425717207904	1.58915600550008	-0.150655218371584	2.06371201573532	-0.468353969860519	-1.0305447312945	1.58915600550008	1.31891766540041	-0.350033501446302	1.31891766540041	0.266201177966307	1.39492928881399	1.58915600550008	0.560283114421833	0.838417040310787	1.58915600550008	NA	0.417939426738508	0.509471871550123	0.980401217799434	0.226643226840541	-0.0933269597220889	0.394682939094732	0.394682939094732	0.041529727082447	1.97497203623875
AMR_ugd	-0.0769420669711522	-0.375467775453867	0.891260929064209	0.891260929064209	0.891260929064209	0.885273708957782	-1.03964834849322	0.891260929064209	0.301911189120786	3.44142399642618	0.191203887522007	0.0347556705922212	1.36109089537531	0.120552870774294	-0.122593020165896	-0.377439055575213	-0.61993107163088	-1.11392680507058	2.83170840073361	-0.974126066467871	0.542668233824911	-0.840279227143079	-0.999884035770848	0.891260929064209	1.24975832967868	3.9156334129737	-1.06945626654386	-0.7167890569921	0.891260929064209	-1.1820351979459	-1.06100324713836	-1.1820351979459	0.788490934164753	-0.699276997349704	0.891260929064209	-0.763401230125941	-0.367748640308619	0.891260929064209	0.417939426738508	NA	-1.17747516906904	0.448322081569687	-1.50886405243299	5.59664967179421	-0.711566745873965	-0.711566745873965	1.59787727268969	1.34220169511899
AMR_vanY.gene.in.vanB.cluster	0.277690660189513	1.30309107389869	0.45034071415354	0.45034071415354	0.45034071415354	0.55918726526466	0.574055769676572	0.45034071415354	1.29555145943406	1.34882654478388	0.815334083172156	2.55320406344755	0.283756791248314	2.44007038757368	0.993242600667195	1.21066000391753	-1.33821453495931	0.222998277717183	0.889054933198603	1.48681129601532	2.39086931480167	0.697047041091474	2.24222039233404	0.45034071415354	0.34645134654867	2.62163045521845	1.037540807196	1.04497834508428	0.45034071415354	0.287719033926213	0.536851323452186	0.287719033926213	0.102026366649923	2.72801054102845	0.45034071415354	1.54561715980088	-0.016377514099491	0.45034071415354	0.509471871550123	-1.17747516906904	NA	1.04760091981565	0.402812701434603	-1.00811737764039	1.57127661620356	1.57127661620356	0.469581635636566	1.73779787908342
vfdb_galE	-0.653886350507769	-0.827425927240287	-0.496955550945779	-0.496955550945779	-0.496955550945779	1.29829204675351	0.0509507568545364	-0.496955550945779	0.979947909071567	-0.0305661813876986	-0.125185698396198	0.890094831592928	-0.63555929543705	1.4319328286062	0.0660138395876198	0.918785775871835	-1.63480303717632	-0.492400978419114	-0.292368103116496	-1.13710483302536	0.691537346721265	1.09759971498195	-0.411404832121852	-0.496955550945779	-0.640175293068571	0.815086365187718	-0.462119810660989	1.40602610765724	-0.496955550945779	1.58578302789901	0.0390172766586228	1.58578302789901	0.571445114687282	0.974926849681377	-0.496955550945779	0.910039103604679	1.09843672907983	-0.496955550945779	0.980401217799434	0.448322081569687	1.04760091981565	NA	1.46418278246168	-0.428531107822185	0.655216574216146	0.655216574216146	-0.813731025966235	1.85060199834478
vfdb_sigA.rpoV	-1.39172331735028	-1.97832650223041	0.816310259446965	0.816310259446965	0.816310259446965	-0.565678270134332	-0.284888888640788	0.816310259446965	0.257433258659774	-0.755272942673771	-0.127704073520597	0.0613983061833798	-0.135144722484689	0.777702922246041	0.375357339626712	0.542060469949948	0.320914817084231	-0.699712760590676	-0.39155787403897	-1.83904661096696	0.129617492774205	1.456821134991	0.732430141438027	0.816310259446965	-1.37470272805911	-0.456860323131938	0.780083884781615	1.01144714735362	0.816310259446965	0.850703219898416	-0.302021898629618	0.850703219898416	0.0471396755963321	0.25479836791404	0.816310259446965	-0.748760805851295	-0.0145051369758794	0.816310259446965	0.226643226840541	-1.50886405243299	0.402812701434603	1.46418278246168	NA	-2.4687966865797	-0.88294298502777	-0.88294298502777	0.303592161972682	-0.716847069682822
vfdb_ugd	0.0749194097026685	-0.357079254650012	0.895815194651354	0.895815194651354	0.895815194651354	-0.862748621209603	-1.17056551625485	0.895815194651354	-0.794414943751366	2.01225599377812	-0.618352387459717	-1.56099651692374	1.34174236464139	-1.07540756150884	-0.119032809998124	1.8179246290427	-0.717573880164287	1.78445592018927	0.602365868692711	-0.978014733134947	-0.578794930692622	-1.71275044233862	-1.00558779945102	0.895815194651354	1.2407867123171	2.2704875633402	-1.08134670780707	0.363508717542462	0.895815194651354	-1.20531148139077	-1.19382891250703	-1.20531148139077	0.175232362236089	-0.790525108568981	0.895815194651354	-1.44709096426657	-0.382936065159142	0.895815194651354	-0.0933269597220889	5.59664967179421	-1.00811737764039	-0.428531107822185	-2.4687966865797	NA	-1.62285329179402	-1.62285329179402	2.24235239127848	1.51572046538982
vfdb_ureB	-0.543761882684105	-0.687026150479225	-0.421165134913433	-0.421165134913433	-0.421165134913433	0.959579262190744	0.140956083408137	-0.421165134913433	0.841310983095912	-1.22832101637018	-0.902425024009281	1.27117493989329	-0.522678918165776	1.24367766833902	0.131288174399001	0.53399870835683	-0.409956197961634	-0.417685711398719	-0.205206421076856	-0.931158749973616	0.233409866554145	1.86243666577811	-0.34145483747326	-0.421165134913433	-0.530540266636182	0.971462168369721	-0.38928349133798	0.00267951794047221	-0.421165134913433	-0.454754123322362	1.26904301226388	-0.454754123322362	1.22134192574919	0.834981448417346	-0.421165134913433	1.29497079178433	-0.714635560354016	-0.421165134913433	0.394682939094732	-0.711566745873965	1.57127661620356	0.655216574216146	-0.88294298502777	-1.62285329179402	NA	3.44727716815721	-1.86282771159478	0.752280682335391
vfdb_ureG	-0.543761882684105	-0.687026150479225	-0.421165134913433	-0.421165134913433	-0.421165134913433	0.959579262190744	0.140956083408137	-0.421165134913433	0.841310983095912	-1.22832101637018	-0.902425024009281	1.27117493989329	-0.522678918165776	1.24367766833902	0.131288174399001	0.53399870835683	-0.409956197961634	-0.417685711398719	-0.205206421076856	-0.931158749973616	0.233409866554145	1.86243666577811	-0.34145483747326	-0.421165134913433	-0.530540266636182	0.971462168369721	-0.38928349133798	0.00267951794047221	-0.421165134913433	-0.454754123322362	1.26904301226388	-0.454754123322362	1.22134192574919	0.834981448417346	-0.421165134913433	1.29497079178433	-0.714635560354016	-0.421165134913433	0.394682939094732	-0.711566745873965	1.57127661620356	0.655216574216146	-0.88294298502777	-1.62285329179402	3.44727716815721	NA	-1.86282771159478	0.752280682335391
vfdb_wbtL	-0.91832853965753	0.265748655713069	0.502347595857005	0.502347595857005	0.502347595857005	-1.26521931260334	-0.0515171325143522	0.502347595857005	-2.01461527975505	0.372151287423736	1.08211965091662	-0.416574958130282	-0.433016895471532	-1.84852904250856	0.0493288330905158	-1.29735402029431	-0.304303023549548	0.476984906963047	-1.10399149910695	0.992170641886754	-1.02705346494597	-0.701895265075439	1.08067905921819	0.502347595857005	0.744664475375344	-1.33281055613052	1.27225717687439	0.504305316443154	0.502347595857005	-0.444495947830242	0.73091595537849	-0.444495947830242	0.0506394529810772	-1.35475801800049	0.502347595857005	-0.907566633195086	-1.07526288815671	0.502347595857005	0.041529727082447	1.59787727268969	0.469581635636566	-0.813731025966235	0.303592161972682	2.24235239127848	-1.86282771159478	-1.86282771159478	NA	-0.225997935351053
bacmet_ricR	1.22989706054858	1.48606650351645	-0.515897404374323	-0.515897404374323	-0.515897404374323	0.852489142396321	0.212708799043281	-0.515897404374323	0.321475555073806	0.927988246397712	2.26554234673806	0.966210748648924	-0.814556461973429	0.934582269206864	-0.136762447983887	-0.184792963592666	-1.3559468160214	0.971591560354284	0.448596799891009	2.10008775776753	-0.0157736438045663	1.91209609612868	0.885580832182479	-0.515897404374323	1.21476664771673	1.10022661238966	0.937755520266999	1.6866543157271	-0.515897404374323	1.02065856450142	-0.683113233695772	1.02065856450142	-0.408037014289918	0.317016227754359	-0.515897404374323	1.61981904306296	0.264984951987034	-0.515897404374323	1.97497203623875	1.34220169511899	1.73779787908342	1.85060199834478	-0.716847069682822	1.51572046538982	0.752280682335391	0.752280682335391	-0.225997935351053	NA
```
