## Supplementary material for "ParallelEvolCCM: Quantifying co-evolutionary patterns among genomic features": Documentation, source code, and example files used in the manuscript.: Bifido_100.tre

```
(((((SAMN11847884:0.000095950,((SAMN11847853:0.000008885,SAMN11847854:0.000000005)1.000:0.000699272,SAMN11847893:0.000038783)0.976:0.000204111)1.000:0.000954422,((((SAMEA6544513:0.049404700,((SAMN16977009:0.001078230,((((SAMEA6627645:0.000974710,SAMN11847641:0.001222080)0.988:0.000283023,(SAMN05216254:0.001022146,(SAMEA5700272:0.000000005,SAMN26276566:0.000062597)1.000:0.001364065)0.886:0.000214552)0.908:0.000183857,(SAMN16977012:0.001056216,SAMN16977050:0.001045978)0.994:0.000341168)0.587:0.000261180,SAMN16977017:0.001134307)0.363:0.000357641)1.000:0.059984549,((SAMEA6160249:0.023044337,(((SAMN13021775:0.000926415,((SAMN11848127:0.001016296,(SAMN13021781:0.001235869,(SAMN11848226:0.000017630,SAMN11848244:0.000008804)1.000:0.001326466)0.356:0.000181628)0.996:0.000286837,((SAMN13021802:0.001070541,SAMN32508972:0.001571750)0.992:0.000361526,SAMN18678945:0.000812762)0.939:0.000211311)1.000:0.000703705)1.000:0.004925935,(SAMN18678929:0.006675570,SAMN32756518:0.007187037)1.000:0.002964726)1.000:0.017219389,(SAMEA104446664:0.001256712,((SAMN11847426:0.000008806,(SAMN11847432:0.000017627,(SAMN11847406:0.000000006,SAMN11847388:0.000008815)0.428:0.000008812)0.766:0.000008818)1.000:0.001643191,(((SAMN32508820:0.002665342,(SAMN11847616:0.000008818,SAMN11847631:0.000008812)1.000:0.001472066)0.774:0.000273388,(SAMEA6160250:0.001415914,(SAMN11847560:0.0,SAMN11847564:0.0):0.001797348)1.000:0.000617522)0.973:0.000213138,((SAMN11847500:0.000126315,(SAMN11847513:0.000000006,SAMN11847522:0.000017626)0.992:0.000085138)1.000:0.001190821,((SAMN11847453:0.000000005,SAMN11847461:0.000000005)1.000:0.001354960,SAMN32509870:0.001595483)0.842:0.000383486)0.779:0.000220914)0.998:0.000547988)0.912:0.000733092)1.000:0.023773855)1.000:0.011117753)1.000:0.036801977,((((SAMN26902277:0.000017535,(SAMN26902389:0.000008767,(SAMN26902385:0.000017533,(SAMN26902327:0.000008767,((SAMN26902215:0.0,SAMN26902228:0.0,SAMN26902266:0.0):0.000000005,(SAMN26902400:0.000000005,SAMN26902405:0.000017526)1.000:0.000000005)0.000:0.000000006)0.000:0.000000005)0.000:0.000000005)0.000:0.000000005)0.878:0.000017760,(SAMN06464091:0.000000005,(SAMN26902245:0.000035065,SAMN26902238:0.000000005)0.000:0.000000005)0.761:0.000008562)1.000:0.063530669,(SAMEA4812802:0.050070257,(SAMEA4812777:0.006909161,SAMN14443868:0.007071355)1.000:0.043552310)1.000:0.021759501)1.000:0.061148152,(SAMEA104215141:0.156373046,(SAMN03851016:0.028317752,(SAMEA4556010:0.001186390,SAMN13909838:0.000861166)1.000:0.029203761)1.000:0.077552386)1.000:0.026075045)1.000:0.020341301)1.000:0.026188284)1.000:0.026033009)1.000:0.027232015,(SAMEA6544279:0.023418919,SAMN16844291:0.031036324)1.000:0.007990773)1.000:0.017627250,(SAMN20502707:0.002336974,(SAMN20502690:0.001819929,((SAMEA6544261:0.001591952,(SAMN32508891:0.000000005,(SAMN32508847:0.000017907,SAMN32508869:0.000000005)0.443:0.000000006)1.000:0.001897749)0.974:0.000640059,(SAMN16073410:0.001772338,(SAMEA5700275:0.000008869,SAMEA6544374:0.000000005)1.000:0.001333547)1.000:0.000598937)1.000:0.001204729)0.989:0.001336471)1.000:0.015173720)1.000:0.011071551,(((SAMN07313104:0.002682891,SAMN16976979:0.002052341)1.000:0.001141973,(SAMEA2747183:0.002550488,((SAMEA6544337:0.000008880,SAMEA6544416:0.000000005)1.000:0.002523286,SAMN27022286:0.002676377)0.909:0.000536962)0.998:0.000386266)0.969:0.000630893,SAMEA14201095:0.002619012)1.000:0.006515081)1.000:0.005041484)1.000:0.000558264,((SAMN22314601:0.001792409,(SAMN11847806:0.000008809,SAMN11847819:0.000008808)1.000:0.001287049)1.000:0.000627499,SAMN11847790:0.001273702)0.997:0.000414862)0.872:0.000346461,SAMEA6627697:0.001718855)0.797:0.000190720,((SAMEA6544446:0.001037759,SAMEA6627673:0.001476081)0.869:0.000249711,(SAMN16268079:0.001621372,SAMN16268137:0.001552328)1.000:0.000436623)0.881:0.000203718,((SAMN16268148:0.001201525,(SAMN16976889:0.001677358,SAMN16976903:0.001487786)0.250:0.000324438)0.978:0.000220138,((SAMN11848029:0.000008882,(SAMN11848072:0.000000005,(SAMN11848031:0.000005227,SAMN11848091:0.000000005)0.920:0.000003657)0.737:0.000000005)1.000:0.001218512,(SAMEA6544333:0.001199215,((SAMN11847907:0.0,SAMN11847940:0.0):0.000026766,(SAMN11847938:0.000008880,SAMN11847913:0.000008880)0.930:0.000000005)1.000:0.001505690)1.000:0.000578588)0.797:0.000126146)0.917:0.000149575);
```
