## Supplementary material for "ParallelEvolCCM: Quantifying co-evolutionary patterns among genomic features": Documentation, source code, and example files used in the manuscript.: EvolCCM_1000.graphml (part 1 of 2)

```
<?xml version="1.0" ?>
<graphml>
    <key id="label" attr.name="label" attr.type="string"/>
    <key id="type" attr.name="type" attr.type="string"/>
    <key id="name" attr.name="name" attr.type="string"/>
    <key id="truncated_name" attr.name="truncated_name" attr.type="string"/>
    <key id="edge_type" attr.name="edge_type" attr.type="string"/>
    <key id="x2_value" attr.name="x2_value" attr.type="string"/>
    <key id="magnitude" attr.name="magnitude" attr.type="string"/>
    <key id="sign" attr.name="sign" attr.type="string"/>
    <key id="p_value" attr.name="p_value" attr.type="string"/>
    <graph id="" edgedefault="directed">
        <node id="plasmid_AA976">
            <data key="type">plasmid</data>
            <data key="name">AA976</data>
            <data key="truncated_name">AA976</data>
        </node>
        <node id="AMR_SHV.127">
            <data key="type">AMR</data>
            <data key="name">SHV.127</data>
            <data key="truncated_name">SHV.127</data>
        </node>
        <node id="plasmid_AA976">
            <data key="type">plasmid</data>
            <data key="name">AA976</data>
            <data key="truncated_name">AA976</data>
        </node>
        <node id="AMR_dfrA17">
            <data key="type">AMR</data>
            <data key="name">dfrA17</data>
            <data key="truncated_name">dfrA17</data>
        </node>
        <node id="plasmid_novel_59ca2a02540b3b30f7a9e17f9bc5a917">
            <data key="type">plasmid</data>
            <data key="name">novel_59ca2a02540b3b30f7a9e17f9bc5a917</data>
            <data key="truncated_name">novel_59ca..</data>
        </node>
        <node id="AMR_norA">
            <data key="type">AMR</data>
            <data key="name">norA</data>
            <data key="truncated_name">norA</data>
        </node>
        <node id="plasmid_novel_59ca2a02540b3b30f7a9e17f9bc5a917">
            <data key="type">plasmid</data>
            <data key="name">novel_59ca2a02540b3b30f7a9e17f9bc5a917</data>
            <data key="truncated_name">novel_59ca..</data>
        </node>
        <node id="AMR_patB">
            <data key="type">AMR</data>
            <data key="name">patB</data>
            <data key="truncated_name">patB</data>
        </node>
        <node id="plasmid_novel_59ca2a02540b3b30f7a9e17f9bc5a917">
            <data key="type">plasmid</data>
            <data key="name">novel_59ca2a02540b3b30f7a9e17f9bc5a917</data>
            <data key="truncated_name">novel_59ca..</data>
        </node>
        <node id="AMR_poxtA">
            <data key="type">AMR</data>
            <data key="name">poxtA</data>
            <data key="truncated_name">poxtA</data>
        </node>
        <node id="plasmid_novel_59ca2a02540b3b30f7a9e17f9bc5a917">
            <data key="type">plasmid</data>
            <data key="name">novel_59ca2a02540b3b30f7a9e17f9bc5a917</data>
            <data key="truncated_name">novel_59ca..</data>
        </node>
        <node id="AMR_pp.flo">
            <data key="type">AMR</data>
            <data key="name">pp.flo</data>
            <data key="truncated_name">pp.flo</data>
        </node>
        <node id="plasmid_novel_59ca2a02540b3b30f7a9e17f9bc5a917">
            <data key="type">plasmid</data>
            <data key="name">novel_59ca2a02540b3b30f7a9e17f9bc5a917</data>
            <data key="truncated_name">novel_59ca..</data>
        </node>
        <node id="AMR_ramA">
            <data key="type">AMR</data>
            <data key="name">ramA</data>
            <data key="truncated_name">ramA</data>
        </node>
        <node id="plasmid_novel_59ca2a02540b3b30f7a9e17f9bc5a917">
            <data key="type">plasmid</data>
            <data key="name">novel_59ca2a02540b3b30f7a9e17f9bc5a917</data>
            <data key="truncated_name">novel_59ca..</data>
        </node>
        <node id="AMR_tet.C.">
            <data key="type">AMR</data>
            <data key="name">tet.C.</data>
            <data key="truncated_name">tet.C.</data>
        </node>
        <node id="plasmid_novel_59ca2a02540b3b30f7a9e17f9bc5a917">
            <data key="type">plasmid</data>
            <data key="name">novel_59ca2a02540b3b30f7a9e17f9bc5a917</data>
            <data key="truncated_name">novel_59ca..</data>
        </node>
        <node id="AMR_tet.E.">
            <data key="type">AMR</data>
            <data key="name">tet.E.</data>
            <data key="truncated_name">tet.E.</data>
        </node>
        <node id="plasmid_novel_59ca2a02540b3b30f7a9e17f9bc5a917">
            <data key="type">plasmid</data>
            <data key="name">novel_59ca2a02540b3b30f7a9e17f9bc5a917</data>
            <data key="truncated_name">novel_59ca..</data>
        </node>
        <node id="AMR_tet.M.">
            <data key="type">AMR</data>
            <data key="name">tet.M.</data>
            <data key="truncated_name">tet.M.</data>
        </node>
        <node id="plasmid_novel_59ca2a02540b3b30f7a9e17f9bc5a917">
            <data key="type">plasmid</data>
            <data key="name">novel_59ca2a02540b3b30f7a9e17f9bc5a917</data>
            <data key="truncated_name">novel_59ca..</data>
        </node>
        <node id="AMR_tet.W.N.W.">
            <data key="type">AMR</data>
            <data key="name">tet.W.N.W.</data>
            <data key="truncated_name">tet.W.N.W.</data>
        </node>
        <node id="plasmid_novel_59ca2a02540b3b30f7a9e17f9bc5a917">
            <data key="type">plasmid</data>
            <data key="name">novel_59ca2a02540b3b30f7a9e17f9bc5a917</data>
            <data key="truncated_name">novel_59ca..</data>
        </node>
        <node id="AMR_vanH.gene.in.vanM.cluster">
            <data key="type">AMR</data>
            <data key="name">vanH.gene.in.vanM.cluster</data>
            <data key="truncated_name">vanH.gene...</data>
        </node>
        <node id="plasmid_novel_59ca2a02540b3b30f7a9e17f9bc5a917">
            <data key="type">plasmid</data>
            <data key="name">novel_59ca2a02540b3b30f7a9e17f9bc5a917</data>
            <data key="truncated_name">novel_59ca..</data>
        </node>
        <node id="AMR_vanR.gene.in.vanB.cluster">
            <data key="type">AMR</data>
            <data key="name">vanR.gene.in.vanB.cluster</data>
            <data key="truncated_name">vanR.gene...</data>
        </node>
        <node id="plasmid_novel_59ca2a02540b3b30f7a9e17f9bc5a917">
            <data key="type">plasmid</data>
            <data key="name">novel_59ca2a02540b3b30f7a9e17f9bc5a917</data>
            <data key="truncated_name">novel_59ca..</data>
        </node>
        <node id="AMR_vanXY.gene.in.vanN.cluster">
            <data key="type">AMR</data>
            <data key="name">vanXY.gene.in.vanN.cluster</data>
            <data key="truncated_name">vanXY.gene..</data>
        </node>
        <node id="plasmid_novel_59ca2a02540b3b30f7a9e17f9bc5a917">
            <data key="type">plasmid</data>
            <data key="name">novel_59ca2a02540b3b30f7a9e17f9bc5a917</data>
            <data key="truncated_name">novel_59ca..</data>
        </node>
        <node id="vfdb_GBS_RS06585">
            <data key="type">vfdb</data>
            <data key="name">GBS_RS06585</data>
            <data key="truncated_name">GBS_RS0658..</data>
        </node>
        <node id="plasmid_novel_59ca2a02540b3b30f7a9e17f9bc5a917">
            <data key="type">plasmid</data>
            <data key="name">novel_59ca2a02540b3b30f7a9e17f9bc5a917</data>
            <data key="truncated_name">novel_59ca..</data>
        </node>
        <node id="bacmet_merA">
            <data key="type">bacmet</data>
            <data key="name">merA</data>
            <data key="truncated_name">merA</data>
        </node>
        <node id="plasmid_novel_83bc617d67749ef56265a408586c2ebd">
            <data key="type">plasmid</data>
            <data key="name">novel_83bc617d67749ef56265a408586c2ebd</data>
            <data key="truncated_name">novel_83bc..</data>
        </node>
        <node id="AMR_Cutibacterium.acnes.gyrA.conferring.resistance.to.fluoroquinolones">
            <data key="type">AMR</data>
            <data key="name">Cutibacterium.acnes.gyrA.conferring.resistance.to.fluoroquinolones</data>
            <data key="truncated_name">Cutibacter..</data>
        </node>
        <node id="plasmid_novel_83bc617d67749ef56265a408586c2ebd">
            <data key="type">plasmid</data>
            <data key="name">novel_83bc617d67749ef56265a408586c2ebd</data>
            <data key="truncated_name">novel_83bc..</data>
        </node>
        <node id="AMR_RanB">
            <data key="type">AMR</data>
            <data key="name">RanB</data>
            <data key="truncated_name">RanB</data>
        </node>
        <node id="plasmid_novel_83bc617d67749ef56265a408586c2ebd">
            <data key="type">plasmid</data>
            <data key="name">novel_83bc617d67749ef56265a408586c2ebd</data>
            <data key="truncated_name">novel_83bc..</data>
        </node>
        <node id="AMR_dfrA17">
            <data key="type">AMR</data>
            <data key="name">dfrA17</data>
            <data key="truncated_name">dfrA17</data>
        </node>
        <node id="plasmid_novel_83bc617d67749ef56265a408586c2ebd">
            <data key="type">plasmid</data>
            <data key="name">novel_83bc617d67749ef56265a408586c2ebd</data>
            <data key="truncated_name">novel_83bc..</data>
        </node>
        <node id="AMR_dfrB4">
            <data key="type">AMR</data>
            <data key="name">dfrB4</data>
            <data key="truncated_name">dfrB4</data>
        </node>
        <node id="plasmid_novel_c16bee59ef2de373abfd92cf6d1bfa40">
            <data key="type">plasmid</data>
            <data key="name">novel_c16bee59ef2de373abfd92cf6d1bfa40</data>
            <data key="truncated_name">novel_c16b..</data>
        </node>
        <node id="AMR_MCR.7.1">
            <data key="type">AMR</data>
            <data key="name">MCR.7.1</data>
            <data key="truncated_name">MCR.7.1</data>
        </node>
        <node id="plasmid_novel_c16bee59ef2de373abfd92cf6d1bfa40">
            <data key="type">plasmid</data>
            <data key="name">novel_c16bee59ef2de373abfd92cf6d1bfa40</data>
            <data key="truncated_name">novel_c16b..</data>
        </node>
        <node id="AMR_SAT.3">
            <data key="type">AMR</data>
            <data key="name">SAT.3</data>
            <data key="truncated_name">SAT.3</data>
        </node>
        <node id="plasmid_novel_c16bee59ef2de373abfd92cf6d1bfa40">
            <data key="type">plasmid</data>
            <data key="name">novel_c16bee59ef2de373abfd92cf6d1bfa40</data>
            <data key="truncated_name">novel_c16b..</data>
        </node>
        <node id="AMR_dfrA17">
            <data key="type">AMR</data>
            <data key="name">dfrA17</data>
            <data key="truncated_name">dfrA17</data>
        </node>
        <node id="plasmid_novel_c639e5543d23a836ca27057deb339d41">
            <data key="type">plasmid</data>
            <data key="name">novel_c639e5543d23a836ca27057deb339d41</data>
            <data key="truncated_name">novel_c639..</data>
        </node>
        <node id="AMR_ErmC">
            <data key="type">AMR</data>
            <data key="name">ErmC</data>
            <data key="truncated_name">ErmC</data>
        </node>
        <node id="plasmid_novel_c639e5543d23a836ca27057deb339d41">
            <data key="type">plasmid</data>
            <data key="name">novel_c639e5543d23a836ca27057deb339d41</data>
            <data key="truncated_name">novel_c639..</data>
        </node>
        <node id="AMR_dfrA17">
            <data key="type">AMR</data>
            <data key="name">dfrA17</data>
            <data key="truncated_name">dfrA17</data>
        </node>
        <node id="plasmid_novel_d5e95dca31159656e2605d5386b4c219">
            <data key="type">plasmid</data>
            <data key="name">novel_d5e95dca31159656e2605d5386b4c219</data>
            <data key="truncated_name">novel_d5e9..</data>
        </node>
        <node id="AMR_dfrA17">
            <data key="type">AMR</data>
            <data key="name">dfrA17</data>
            <data key="truncated_name">dfrA17</data>
        </node>
        <node id="plasmid_novel_ee7ccde3757b49dd38d2acfec1f1f592">
            <data key="type">plasmid</data>
            <data key="name">novel_ee7ccde3757b49dd38d2acfec1f1f592</data>
            <data key="truncated_name">novel_ee7c..</data>
        </node>
        <node id="AMR_AAC.2...IIa">
            <data key="type">AMR</data>
            <data key="name">AAC.2...IIa</data>
            <data key="truncated_name">AAC.2...II..</data>
        </node>
        <node id="plasmid_novel_ee7ccde3757b49dd38d2acfec1f1f592">
            <data key="type">plasmid</data>
            <data key="name">novel_ee7ccde3757b49dd38d2acfec1f1f592</data>
            <data key="truncated_name">novel_ee7c..</data>
        </node>
        <node id="AMR_AAC.2...Ib">
            <data key="type">AMR</data>
            <data key="name">AAC.2...Ib</data>
            <data key="truncated_name">AAC.2...Ib</data>
        </node>
        <node id="plasmid_novel_ee7ccde3757b49dd38d2acfec1f1f592">
            <data key="type">plasmid</data>
            <data key="name">novel_ee7ccde3757b49dd38d2acfec1f1f592</data>
            <data key="truncated_name">novel_ee7c..</data>
        </node>
        <node id="AMR_OXA.118">
            <data key="type">AMR</data>
            <data key="name">OXA.118</data>
            <data key="truncated_name">OXA.118</data>
        </node>
        <node id="plasmid_novel_ee7ccde3757b49dd38d2acfec1f1f592">
            <data key="type">plasmid</data>
            <data key="name">novel_ee7ccde3757b49dd38d2acfec1f1f592</data>
            <data key="truncated_name">novel_ee7c..</data>
        </node>
        <node id="AMR_SHV.127">
            <data key="type">AMR</data>
            <data key="name">SHV.127</data>
            <data key="truncated_name">SHV.127</data>
        </node>
        <node id="plasmid_novel_ee7ccde3757b49dd38d2acfec1f1f592">
            <data key="type">plasmid</data>
            <data key="name">novel_ee7ccde3757b49dd38d2acfec1f1f592</data>
            <data key="truncated_name">novel_ee7c..</data>
        </node>
        <node id="AMR_dfrA17">
            <data key="type">AMR</data>
            <data key="name">dfrA17</data>
            <data key="truncated_name">dfrA17</data>
        </node>
        <node id="plasmid_novel_ee7ccde3757b49dd38d2acfec1f1f592">
            <data key="type">plasmid</data>
            <data key="name">novel_ee7ccde3757b49dd38d2acfec1f1f592</data>
            <data key="truncated_name">novel_ee7c..</data>
        </node>
        <node id="AMR_dfrB4">
            <data key="type">AMR</data>
            <data key="name">dfrB4</data>
            <data key="truncated_name">dfrB4</data>
        </node>
        <node id="plasmid_novel_ee7ccde3757b49dd38d2acfec1f1f592">
            <data key="type">plasmid</data>
            <data key="name">novel_ee7ccde3757b49dd38d2acfec1f1f592</data>
            <data key="truncated_name">novel_ee7c..</data>
        </node>
        <node id="AMR_nimG">
            <data key="type">AMR</data>
            <data key="name">nimG</data>
            <data key="truncated_name">nimG</data>
        </node>
        <node id="AMR_AAC.2...IIa">
            <data key="type">AMR</data>
            <data key="name">AAC.2...IIa</data>
            <data key="truncated_name">AAC.2...II..</data>
        </node>
        <node id="AMR_CRH.2">
            <data key="type">AMR</data>
            <data key="name">CRH.2</data>
            <data key="truncated_name">CRH.2</data>
        </node>
        <node id="AMR_AAC.2...IIa">
            <data key="type">AMR</data>
            <data key="name">AAC.2...IIa</data>
            <data key="truncated_name">AAC.2...II..</data>
        </node>
        <node id="AMR_CRH.3">
            <data key="type">AMR</data>
            <data key="name">CRH.3</data>
            <data key="truncated_name">CRH.3</data>
        </node>
        <node id="AMR_AAC.2...IIa">
            <data key="type">AMR</data>
            <data key="name">AAC.2...IIa</data>
            <data key="truncated_name">AAC.2...II..</data>
        </node>
        <node id="AMR_CblA.1">
            <data key="type">AMR</data>
            <data key="name">CblA.1</data>
            <data key="truncated_name">CblA.1</data>
        </node>
        <node id="AMR_AAC.2...IIa">
            <data key="type">AMR</data>
            <data key="name">AAC.2...IIa</data>
            <data key="truncated_name">AAC.2...II..</data>
        </node>
        <node id="AMR_CfxA">
            <data key="type">AMR</data>
            <data key="name">CfxA</data>
            <data key="truncated_name">CfxA</data>
        </node>
        <node id="AMR_AAC.2...IIa">
            <data key="type">AMR</data>
            <data key="name">AAC.2...IIa</data>
            <data key="truncated_name">AAC.2...II..</data>
        </node>
        <node id="AMR_CfxA4">
            <data key="type">AMR</data>
            <data key="name">CfxA4</data>
            <data key="truncated_name">CfxA4</data>
        </node>
        <node id="AMR_AAC.2...IIa">
            <data key="type">AMR</data>
            <data key="name">AAC.2...IIa</data>
            <data key="truncated_name">AAC.2...II..</data>
        </node>
        <node id="AMR_ErmH">
            <data key="type">AMR</data>
            <data key="name">ErmH</data>
            <data key="truncated_name">ErmH</data>
        </node>
        <node id="AMR_AAC.2...IIa">
            <data key="type">AMR</data>
            <data key="name">AAC.2...IIa</data>
            <data key="truncated_name">AAC.2...II..</data>
        </node>
        <node id="AMR_ErmN">
            <data key="type">AMR</data>
            <data key="name">ErmN</data>
            <data key="truncated_name">ErmN</data>
        </node>
        <node id="AMR_AAC.2...IIa">
            <data key="type">AMR</data>
            <data key="name">AAC.2...IIa</data>
            <data key="truncated_name">AAC.2...II..</data>
        </node>
        <node id="AMR_IND.2a">
            <data key="type">AMR</data>
            <data key="name">IND.2a</data>
            <data key="truncated_name">IND.2a</data>
        </node>
        <node id="AMR_AAC.2...IIa">
            <data key="type">AMR</data>
            <data key="name">AAC.2...IIa</data>
            <data key="truncated_name">AAC.2...II..</data>
        </node>
        <node id="AMR_OXA.569">
            <data key="type">AMR</data>
            <data key="name">OXA.569</data>
            <data key="truncated_name">OXA.569</data>
        </node>
        <node id="AMR_AAC.2...IIa">
            <data key="type">AMR</data>
            <data key="name">AAC.2...IIa</data>
            <data key="truncated_name">AAC.2...II..</data>
        </node>
        <node id="AMR_OXA.570">
            <data key="type">AMR</data>
            <data key="name">OXA.570</data>
            <data key="truncated_name">OXA.570</data>
        </node>
        <node id="AMR_AAC.2...IIa">
            <data key="type">AMR</data>
            <data key="name">AAC.2...IIa</data>
            <data key="truncated_name">AAC.2...II..</data>
        </node>
        <node id="AMR_OXA.574">
            <data key="type">AMR</data>
            <data key="name">OXA.574</data>
            <data key="truncated_name">OXA.574</data>
        </node>
        <node id="AMR_AAC.2...IIa">
            <data key="type">AMR</data>
            <data key="name">AAC.2...IIa</data>
            <data key="truncated_name">AAC.2...II..</data>
        </node>
        <node id="AMR_OXA.659">
            <data key="type">AMR</data>
            <data key="name">OXA.659</data>
            <data key="truncated_name">OXA.659</data>
        </node>
        <node id="AMR_AAC.2...IIa">
            <data key="type">AMR</data>
            <data key="name">AAC.2...IIa</data>
            <data key="truncated_name">AAC.2...II..</data>
        </node>
        <node id="AMR_OXA.896">
            <data key="type">AMR</data>
            <data key="name">OXA.896</data>
            <data key="truncated_name">OXA.896</data>
        </node>
        <node id="AMR_AAC.2...IIa">
            <data key="type">AMR</data>
            <data key="name">AAC.2...IIa</data>
            <data key="truncated_name">AAC.2...II..</data>
        </node>
        <node id="AMR_PDC.170">
            <data key="type">AMR</data>
            <data key="name">PDC.170</data>
            <data key="truncated_name">PDC.170</data>
        </node>
        <node id="AMR_AAC.2...IIa">
            <data key="type">AMR</data>
            <data key="name">AAC.2...IIa</data>
            <data key="truncated_name">AAC.2...II..</data>
        </node>
        <node id="AMR_PDC.277">
            <data key="type">AMR</data>
            <data key="name">PDC.277</data>
            <data key="truncated_name">PDC.277</data>
        </node>
        <node id="AMR_AAC.2...IIa">
            <data key="type">AMR</data>
            <data key="name">AAC.2...IIa</data>
            <data key="truncated_name">AAC.2...II..</data>
        </node>
        <node id="AMR_PDC.310">
            <data key="type">AMR</data>
            <data key="name">PDC.310</data>
            <data key="truncated_name">PDC.310</data>
        </node>
        <node id="AMR_AAC.2...IIa">
            <data key="type">AMR</data>
            <data key="name">AAC.2...IIa</data>
            <data key="truncated_name">AAC.2...II..</data>
        </node>
        <node id="AMR_PDC.55">
            <data key="type">AMR</data>
            <data key="name">PDC.55</data>
            <data key="truncated_name">PDC.55</data>
        </node>
        <node id="AMR_AAC.2...IIa">
            <data key="type">AMR</data>
            <data key="name">AAC.2...IIa</data>
            <data key="truncated_name">AAC.2...II..</data>
        </node>
        <node id="AMR_QepA1">
            <data key="type">AMR</data>
            <data key="name">QepA1</data>
            <data key="truncated_name">QepA1</data>
        </node>
        <node id="AMR_AAC.2...IIa">
            <data key="type">AMR</data>
            <data key="name">AAC.2...IIa</data>
            <data key="truncated_name">AAC.2...II..</data>
        </node>
        <node id="AMR_RanB">
            <data key="type">AMR</data>
            <data key="name">RanB</data>
            <data key="truncated_name">RanB</data>
        </node>
        <node id="AMR_AAC.2...IIa">
            <data key="type">AMR</data>
            <data key="name">AAC.2...IIa</data>
            <data key="truncated_name">AAC.2...II..</data>
        </node>
        <node id="AMR_SAT.3">
            <data key="type">AMR</data>
            <data key="name">SAT.3</data>
            <data key="truncated_name">SAT.3</data>
        </node>
        <node id="AMR_AAC.2...IIa">
            <data key="type">AMR</data>
            <data key="name">AAC.2...IIa</data>
            <data key="truncated_name">AAC.2...II..</data>
        </node>
        <node id="AMR_SHV.127">
            <data key="type">AMR</data>
            <data key="name">SHV.127</data>
            <data key="truncated_name">SHV.127</data>
        </node>
        <node id="AMR_AAC.2...IIa">
            <data key="type">AMR</data>
            <data key="name">AAC.2...IIa</data>
            <data key="truncated_name">AAC.2...II..</data>
        </node>
        <node id="AMR_TriB">
            <data key="type">AMR</data>
            <data key="name">TriB</data>
            <data key="truncated_name">TriB</data>
        </node>
        <node id="AMR_AAC.2...IIa">
            <data key="type">AMR</data>
            <data key="name">AAC.2...IIa</data>
            <data key="truncated_name">AAC.2...II..</data>
        </node>
        <node id="AMR_VIM.30">
            <data key="type">AMR</data>
            <data key="name">VIM.30</data>
            <data key="truncated_name">VIM.30</data>
        </node>
        <node id="AMR_AAC.2...IIa">
            <data key="type">AMR</data>
            <data key="name">AAC.2...IIa</data>
            <data key="truncated_name">AAC.2...II..</data>
        </node>
        <node id="AMR_arnA">
            <data key="type">AMR</data>
            <data key="name">arnA</data>
            <data key="truncated_name">arnA</data>
        </node>
        <node id="AMR_AAC.2...IIa">
            <data key="type">AMR</data>
            <data key="name">AAC.2...IIa</data>
            <data key="truncated_name">AAC.2...II..</data>
        </node>
        <node id="AMR_dfrA17">
            <data key="type">AMR</data>
            <data key="name">dfrA17</data>
            <data key="truncated_name">dfrA17</data>
        </node>
        <node id="AMR_AAC.2...IIa">
            <data key="type">AMR</data>
            <data key="name">AAC.2...IIa</data>
            <data key="truncated_name">AAC.2...II..</data>
        </node>
        <node id="AMR_lmrD">
            <data key="type">AMR</data>
            <data key="name">lmrD</data>
            <data key="truncated_name">lmrD</data>
        </node>
        <node id="AMR_AAC.2...IIa">
            <data key="type">AMR</data>
            <data key="name">AAC.2...IIa</data>
            <data key="truncated_name">AAC.2...II..</data>
        </node>
        <node id="AMR_macA">
            <data key="type">AMR</data>
            <data key="name">macA</data>
            <data key="truncated_name">macA</data>
        </node>
        <node id="AMR_AAC.2...IIa">
            <data key="type">AMR</data>
            <data key="name">AAC.2...IIa</data>
            <data key="truncated_name">AAC.2...II..</data>
        </node>
        <node id="AMR_mdtG">
            <data key="type">AMR</data>
            <data key="name">mdtG</data>
            <data key="truncated_name">mdtG</data>
        </node>
        <node id="AMR_AAC.2...IIa">
            <data key="type">AMR</data>
            <data key="name">AAC.2...IIa</data>
            <data key="truncated_name">AAC.2...II..</data>
        </node>
        <node id="AMR_mexM">
            <data key="type">AMR</data>
            <data key="name">mexM</data>
            <data key="truncated_name">mexM</data>
        </node>
        <node id="AMR_AAC.2...IIa">
            <data key="type">AMR</data>
            <data key="name">AAC.2...IIa</data>
            <data key="truncated_name">AAC.2...II..</data>
        </node>
        <node id="AMR_msrF">
            <data key="type">AMR</data>
            <data key="name">msrF</data>
            <data key="truncated_name">msrF</data>
        </node>
        <node id="AMR_AAC.2...IIa">
            <data key="type">AMR</data>
            <data key="name">AAC.2...IIa</data>
            <data key="truncated_name">AAC.2...II..</data>
        </node>
        <node id="AMR_nimG">
            <data key="type">AMR</data>
            <data key="name">nimG</data>
            <data key="truncated_name">nimG</data>
        </node>
        <node id="AMR_AAC.2...IIa">
            <data key="type">AMR</data>
            <data key="name">AAC.2...IIa</data>
            <data key="truncated_name">AAC.2...II..</data>
        </node>
        <node id="AMR_patB">
            <data key="type">AMR</data>
            <data key="name">patB</data>
            <data key="truncated_name">patB</data>
        </node>
        <node id="AMR_AAC.2...IIa">
            <data key="type">AMR</data>
            <data key="name">AAC.2...IIa</data>
            <data key="truncated_name">AAC.2...II..</data>
        </node>
        <node id="AMR_ramA">
            <data key="type">AMR</data>
            <data key="name">ramA</data>
            <data key="truncated_name">ramA</data>
        </node>
        <node id="AMR_AAC.2...IIa">
            <data key="type">AMR</data>
            <data key="name">AAC.2...IIa</data>
            <data key="truncated_name">AAC.2...II..</data>
        </node>
        <node id="AMR_tet.C.">
            <data key="type">AMR</data>
            <data key="name">tet.C.</data>
            <data key="truncated_name">tet.C.</data>
        </node>
        <node id="AMR_AAC.2...IIa">
            <data key="type">AMR</data>
            <data key="name">AAC.2...IIa</data>
            <data key="truncated_name">AAC.2...II..</data>
        </node>
        <node id="AMR_tet.Q.">
            <data key="type">AMR</data>
            <data key="name">tet.Q.</data>
            <data key="truncated_name">tet.Q.</data>
        </node>
        <node id="AMR_AAC.2...IIa">
            <data key="type">AMR</data>
            <data key="name">AAC.2...IIa</data>
            <data key="truncated_name">AAC.2...II..</data>
        </node>
        <node id="AMR_tetR">
            <data key="type">AMR</data>
            <data key="name">tetR</data>
            <data key="truncated_name">tetR</data>
        </node>
        <node id="AMR_AAC.2...IIa">
            <data key="type">AMR</data>
            <data key="name">AAC.2...IIa</data>
            <data key="truncated_name">AAC.2...II..</data>
        </node>
        <node id="AMR_tlrC">
            <data key="type">AMR</data>
            <data key="name">tlrC</data>
            <data key="truncated_name">tlrC</data>
        </node>
        <node id="AMR_AAC.2...IIa">
            <data key="type">AMR</data>
            <data key="name">AAC.2...IIa</data>
            <data key="truncated_name">AAC.2...II..</data>
        </node>
        <node id="AMR_vanX.gene.in.vanM.cluster">
            <data key="type">AMR</data>
            <data key="name">vanX.gene.in.vanM.cluster</data>
            <data key="truncated_name">vanX.gene...</data>
        </node>
        <node id="AMR_AAC.2...IIa">
            <data key="type">AMR</data>
            <data key="name">AAC.2...IIa</data>
            <data key="truncated_name">AAC.2...II..</data>
        </node>
        <node id="AMR_vanXY.gene.in.vanG.cluster">
            <data key="type">AMR</data>
            <data key="name">vanXY.gene.in.vanG.cluster</data>
            <data key="truncated_name">vanXY.gene..</data>
        </node>
        <node id="AMR_AAC.2...IIa">
            <data key="type">AMR</data>
            <data key="name">AAC.2...IIa</data>
            <data key="truncated_name">AAC.2...II..</data>
        </node>
        <node id="AMR_vanY.gene.in.vanB.cluster">
            <data key="type">AMR</data>
            <data key="name">vanY.gene.in.vanB.cluster</data>
            <data key="truncated_name">vanY.gene...</data>
        </node>
        <node id="AMR_AAC.2...Ib">
            <data key="type">AMR</data>
            <data key="name">AAC.2...Ib</data>
            <data key="truncated_name">AAC.2...Ib</data>
        </node>
        <node id="AMR_APH.3...Ia">
            <data key="type">AMR</data>
            <data key="name">APH.3...Ia</data>
            <data key="truncated_name">APH.3...Ia</data>
        </node>
        <node id="AMR_AAC.2...Ib">
            <data key="type">AMR</data>
            <data key="name">AAC.2...Ib</data>
            <data key="truncated_name">AAC.2...Ib</data>
        </node>
        <node id="AMR_CRH.2">
            <data key="type">AMR</data>
            <data key="name">CRH.2</data>
            <data key="truncated_name">CRH.2</data>
        </node>
        <node id="AMR_AAC.2...Ib">
            <data key="type">AMR</data>
            <data key="name">AAC.2...Ib</data>
            <data key="truncated_name">AAC.2...Ib</data>
        </node>
        <node id="AMR_CRH.3">
            <data key="type">AMR</data>
            <data key="name">CRH.3</data>
            <data key="truncated_name">CRH.3</data>
        </node>
        <node id="AMR_AAC.2...Ib">
            <data key="type">AMR</data>
            <data key="name">AAC.2...Ib</data>
            <data key="truncated_name">AAC.2...Ib</data>
        </node>
        <node id="AMR_CblA.1">
            <data key="type">AMR</data>
            <data key="name">CblA.1</data>
            <data key="truncated_name">CblA.1</data>
        </node>
        <node id="AMR_AAC.2...Ib">
            <data key="type">AMR</data>
            <data key="name">AAC.2...Ib</data>
            <data key="truncated_name">AAC.2...Ib</data>
        </node>
        <node id="AMR_ErmH">
            <data key="type">AMR</data>
            <data key="name">ErmH</data>
            <data key="truncated_name">ErmH</data>
        </node>
        <node id="AMR_AAC.2...Ib">
            <data key="type">AMR</data>
            <data key="name">AAC.2...Ib</data>
            <data key="truncated_name">AAC.2...Ib</data>
        </node>
        <node id="AMR_IMP.67">
            <data key="type">AMR</data>
            <data key="name">IMP.67</data>
            <data key="truncated_name">IMP.67</data>
        </node>
        <node id="AMR_AAC.2...Ib">
            <data key="type">AMR</data>
            <data key="name">AAC.2...Ib</data>
            <data key="truncated_name">AAC.2...Ib</data>
        </node>
        <node id="AMR_IND.2a">
            <data key="type">AMR</data>
            <data key="name">IND.2a</data>
            <data key="truncated_name">IND.2a</data>
        </node>
        <node id="AMR_AAC.2...Ib">
            <data key="type">AMR</data>
            <data key="name">AAC.2...Ib</data>
            <data key="truncated_name">AAC.2...Ib</data>
        </node>
        <node id="AMR_MCR.7.1">
            <data key="type">AMR</data>
            <data key="name">MCR.7.1</data>
            <data key="truncated_name">MCR.7.1</data>
        </node>
        <node id="AMR_AAC.2...Ib">
            <data key="type">AMR</data>
            <data key="name">AAC.2...Ib</data>
            <data key="truncated_name">AAC.2...Ib</data>
        </node>
        <node id="AMR_OXA.569">
            <data key="type">AMR</data>
            <data key="name">OXA.569</data>
            <data key="truncated_name">OXA.569</data>
        </node>
        <node id="AMR_AAC.2...Ib">
            <data key="type">AMR</data>
            <data key="name">AAC.2...Ib</data>
            <data key="truncated_name">AAC.2...Ib</data>
        </node>
        <node id="AMR_OXA.570">
            <data key="type">AMR</data>
            <data key="name">OXA.570</data>
            <data key="truncated_name">OXA.570</data>
        </node>
        <node id="AMR_AAC.2...Ib">
            <data key="type">AMR</data>
            <data key="name">AAC.2...Ib</data>
            <data key="truncated_name">AAC.2...Ib</data>
        </node>
        <node id="AMR_OXA.574">
            <data key="type">AMR</data>
            <data key="name">OXA.574</data>
            <data key="truncated_name">OXA.574</data>
        </node>
        <node id="AMR_AAC.2...Ib">
            <data key="type">AMR</data>
            <data key="name">AAC.2...Ib</data>
            <data key="truncated_name">AAC.2...Ib</data>
        </node>
        <node id="AMR_OXA.896">
            <data key="type">AMR</data>
            <data key="name">OXA.896</data>
            <data key="truncated_name">OXA.896</data>
        </node>
        <node id="AMR_AAC.2...Ib">
            <data key="type">AMR</data>
            <data key="name">AAC.2...Ib</data>
            <data key="truncated_name">AAC.2...Ib</data>
        </node>
        <node id="AMR_PDC.170">
            <data key="type">AMR</data>
            <data key="name">PDC.170</data>
            <data key="truncated_name">PDC.170</data>
        </node>
        <node id="AMR_AAC.2...Ib">
            <data key="type">AMR</data>
            <data key="name">AAC.2...Ib</data>
            <data key="truncated_name">AAC.2...Ib</data>
        </node>
        <node id="AMR_PDC.277">
            <data key="type">AMR</data>
            <data key="name">PDC.277</data>
            <data key="truncated_name">PDC.277</data>
        </node>
        <node id="AMR_AAC.2...Ib">
            <data key="type">AMR</data>
            <data key="name">AAC.2...Ib</data>
            <data key="truncated_name">AAC.2...Ib</data>
        </node>
        <node id="AMR_PDC.55">
            <data key="type">AMR</data>
            <data key="name">PDC.55</data>
            <data key="truncated_name">PDC.55</data>
        </node>
        <node id="AMR_AAC.2...Ib">
            <data key="type">AMR</data>
            <data key="name">AAC.2...Ib</data>
            <data key="truncated_name">AAC.2...Ib</data>
        </node>
        <node id="AMR_QepA1">
            <data key="type">AMR</data>
            <data key="name">QepA1</data>
            <data key="truncated_name">QepA1</data>
        </node>
        <node id="AMR_AAC.2...Ib">
            <data key="type">AMR</data>
            <data key="name">AAC.2...Ib</data>
            <data key="truncated_name">AAC.2...Ib</data>
        </node>
        <node id="AMR_RanA">
            <data key="type">AMR</data>
            <data key="name">RanA</data>
            <data key="truncated_name">RanA</data>
        </node>
        <node id="AMR_AAC.2...Ib">
            <data key="type">AMR</data>
            <data key="name">AAC.2...Ib</data>
            <data key="truncated_name">AAC.2...Ib</data>
        </node>
        <node id="AMR_RanB">
            <data key="type">AMR</data>
            <data key="name">RanB</data>
            <data key="truncated_name">RanB</data>
        </node>
        <node id="AMR_AAC.2...Ib">
            <data key="type">AMR</data>
            <data key="name">AAC.2...Ib</data>
            <data key="truncated_name">AAC.2...Ib</data>
        </node>
        <node id="AMR_SAT.3">
            <data key="type">AMR</data>
            <data key="name">SAT.3</data>
            <data key="truncated_name">SAT.3</data>
        </node>
        <node id="AMR_AAC.2...Ib">
            <data key="type">AMR</data>
            <data key="name">AAC.2...Ib</data>
            <data key="truncated_name">AAC.2...Ib</data>
        </node>
        <node id="AMR_SHV.127">
            <data key="type">AMR</data>
            <data key="name">SHV.127</data>
            <data key="truncated_name">SHV.127</data>
        </node>
        <node id="AMR_AAC.2...Ib">
            <data key="type">AMR</data>
            <data key="name">AAC.2...Ib</data>
            <data key="truncated_name">AAC.2...Ib</data>
        </node>
        <node id="AMR_TriB">
            <data key="type">AMR</data>
            <data key="name">TriB</data>
            <data key="truncated_name">TriB</data>
        </node>
        <node id="AMR_AAC.2...Ib">
            <data key="type">AMR</data>
            <data key="name">AAC.2...Ib</data>
            <data key="truncated_name">AAC.2...Ib</data>
        </node>
        <node id="AMR_Type.B.NfxB">
            <data key="type">AMR</data>
            <data key="name">Type.B.NfxB</data>
            <data key="truncated_name">Type.B.Nfx..</data>
        </node>
        <node id="AMR_AAC.2...Ib">
            <data key="type">AMR</data>
            <data key="name">AAC.2...Ib</data>
            <data key="truncated_name">AAC.2...Ib</data>
        </node>
        <node id="AMR_VIM.30">
            <data key="type">AMR</data>
            <data key="name">VIM.30</data>
            <data key="truncated_name">VIM.30</data>
        </node>
        <node id="AMR_AAC.2...Ib">
            <data key="type">AMR</data>
            <data key="name">AAC.2...Ib</data>
            <data key="truncated_name">AAC.2...Ib</data>
        </node>
        <node id="AMR_arnA">
            <data key="type">AMR</data>
            <data key="name">arnA</data>
            <data key="truncated_name">arnA</data>
        </node>
        <node id="AMR_AAC.2...Ib">
            <data key="type">AMR</data>
            <data key="name">AAC.2...Ib</data>
            <data key="truncated_name">AAC.2...Ib</data>
        </node>
        <node id="AMR_dfrA17">
            <data key="type">AMR</data>
            <data key="name">dfrA17</data>
            <data key="truncated_name">dfrA17</data>
        </node>
        <node id="AMR_AAC.2...Ib">
            <data key="type">AMR</data>
            <data key="name">AAC.2...Ib</data>
            <data key="truncated_name">AAC.2...Ib</data>
        </node>
        <node id="AMR_lmrD">
            <data key="type">AMR</data>
            <data key="name">lmrD</data>
            <data key="truncated_name">lmrD</data>
        </node>
        <node id="AMR_AAC.2...Ib">
            <data key="type">AMR</data>
            <data key="name">AAC.2...Ib</data>
            <data key="truncated_name">AAC.2...Ib</data>
        </node>
        <node id="AMR_macA">
            <data key="type">AMR</data>
            <data key="name">macA</data>
            <data key="truncated_name">macA</data>
        </node>
        <node id="AMR_AAC.2...Ib">
            <data key="type">AMR</data>
            <data key="name">AAC.2...Ib</data>
            <data key="truncated_name">AAC.2...Ib</data>
        </node>
        <node id="AMR_mdtG">
            <data key="type">AMR</data>
            <data key="name">mdtG</data>
            <data key="truncated_name">mdtG</data>
        </node>
        <node id="AMR_AAC.2...Ib">
            <data key="type">AMR</data>
            <data key="name">AAC.2...Ib</data>
            <data key="truncated_name">AAC.2...Ib</data>
        </node>
        <node id="AMR_nimG">
            <data key="type">AMR</data>
            <data key="name">nimG</data>
            <data key="truncated_name">nimG</data>
        </node>
        <node id="AMR_AAC.2...Ib">
            <data key="type">AMR</data>
            <data key="name">AAC.2...Ib</data>
            <data key="truncated_name">AAC.2...Ib</data>
        </node>
        <node id="AMR_tet.C.">
            <data key="type">AMR</data>
            <data key="name">tet.C.</data>
            <data key="truncated_name">tet.C.</data>
        </node>
        <node id="AMR_AAC.2...Ib">
            <data key="type">AMR</data>
            <data key="name">AAC.2...Ib</data>
            <data key="truncated_name">AAC.2...Ib</data>
        </node>
        <node id="AMR_tet.M.">
            <data key="type">AMR</data>
            <data key="name">tet.M.</data>
            <data key="truncated_name">tet.M.</data>
        </node>
        <node id="AMR_AAC.2...Ib">
            <data key="type">AMR</data>
            <data key="name">AAC.2...Ib</data>
            <data key="truncated_name">AAC.2...Ib</data>
        </node>
        <node id="AMR_tet.W.N.W.">
            <data key="type">AMR</data>
            <data key="name">tet.W.N.W.</data>
            <data key="truncated_name">tet.W.N.W.</data>
        </node>
        <node id="AMR_AAC.2...Ib">
            <data key="type">AMR</data>
            <data key="name">AAC.2...Ib</data>
            <data key="truncated_name">AAC.2...Ib</data>
        </node>
        <node id="AMR_tetR">
            <data key="type">AMR</data>
            <data key="name">tetR</data>
            <data key="truncated_name">tetR</data>
        </node>
        <node id="AMR_AAC.2...Ib">
            <data key="type">AMR</data>
            <data key="name">AAC.2...Ib</data>
            <data key="truncated_name">AAC.2...Ib</data>
        </node>
        <node id="AMR_tlrC">
            <data key="type">AMR</data>
            <data key="name">tlrC</data>
            <data key="truncated_name">tlrC</data>
        </node>
        <node id="AMR_AAC.2...Ib">
            <data key="type">AMR</data>
            <data key="name">AAC.2...Ib</data>
            <data key="truncated_name">AAC.2...Ib</data>
        </node>
        <node id="AMR_vanX.gene.in.vanM.cluster">
            <data key="type">AMR</data>
            <data key="name">vanX.gene.in.vanM.cluster</data>
            <data key="truncated_name">vanX.gene...</data>
        </node>
        <node id="AMR_AAC.2...Ib">
            <data key="type">AMR</data>
            <data key="name">AAC.2...Ib</data>
            <data key="truncated_name">AAC.2...Ib</data>
        </node>
        <node id="AMR_vanXY.gene.in.vanG.cluster">
            <data key="type">AMR</data>
            <data key="name">vanXY.gene.in.vanG.cluster</data>
            <data key="truncated_name">vanXY.gene..</data>
        </node>
        <node id="AMR_AAC.2...Id">
            <data key="type">AMR</data>
            <data key="name">AAC.2...Id</data>
            <data key="truncated_name">AAC.2...Id</data>
        </node>
        <node id="AMR_dfrA17">
            <data key="type">AMR</data>
            <data key="name">dfrA17</data>
            <data key="truncated_name">dfrA17</data>
        </node>
        <node id="AMR_AAC.2...Ie">
            <data key="type">AMR</data>
            <data key="name">AAC.2...Ie</data>
            <data key="truncated_name">AAC.2...Ie</data>
        </node>
        <node id="AMR_ErmC">
            <data key="type">AMR</data>
            <data key="name">ErmC</data>
            <data key="truncated_name">ErmC</data>
        </node>
        <node id="AMR_AAC.2...Ie">
            <data key="type">AMR</data>
            <data key="name">AAC.2...Ie</data>
            <data key="truncated_name">AAC.2...Ie</data>
        </node>
        <node id="AMR_SHV.127">
            <data key="type">AMR</data>
            <data key="name">SHV.127</data>
            <data key="truncated_name">SHV.127</data>
        </node>
        <node id="AMR_AAC.2...Ie">
            <data key="type">AMR</data>
            <data key="name">AAC.2...Ie</data>
            <data key="truncated_name">AAC.2...Ie</data>
        </node>
        <node id="AMR_dfrA17">
            <data key="type">AMR</data>
            <data key="name">dfrA17</data>
            <data key="truncated_name">dfrA17</data>
        </node>
        <node id="AMR_AAC.3..IIIa">
            <data key="type">AMR</data>
            <data key="name">AAC.3..IIIa</data>
            <data key="truncated_name">AAC.3..III..</data>
        </node>
        <node id="AMR_APH.3...Vc">
            <data key="type">AMR</data>
            <data key="name">APH.3...Vc</data>
            <data key="truncated_name">APH.3...Vc</data>
        </node>
        <node id="AMR_AAC.3..IIIa">
            <data key="type">AMR</data>
            <data key="name">AAC.3..IIIa</data>
            <data key="truncated_name">AAC.3..III..</data>
        </node>
        <node id="AMR_OXA.307">
            <data key="type">AMR</data>
            <data key="name">OXA.307</data>
            <data key="truncated_name">OXA.307</data>
        </node>
        <node id="AMR_AAC.3..IIIa">
            <data key="type">AMR</data>
            <data key="name">AAC.3..IIIa</data>
            <data key="truncated_name">AAC.3..III..</data>
        </node>
        <node id="AMR_aadA4">
            <data key="type">AMR</data>
            <data key="name">aadA4</data>
            <data key="truncated_name">aadA4</data>
        </node>
        <node id="AMR_AAC.3..IIIa">
            <data key="type">AMR</data>
            <data key="name">AAC.3..IIIa</data>
            <data key="truncated_name">AAC.3..III..</data>
        </node>
        <node id="AMR_dfrA17">
            <data key="type">AMR</data>
            <data key="name">dfrA17</data>
            <data key="truncated_name">dfrA17</data>
        </node>
        <node id="AMR_AAC.3..IIIa">
            <data key="type">AMR</data>
            <data key="name">AAC.3..IIIa</data>
            <data key="truncated_name">AAC.3..III..</data>
        </node>
        <node id="AMR_qacL">
            <data key="type">AMR</data>
            <data key="name">qacL</data>
            <data key="truncated_name">qacL</data>
        </node>
        <node id="AMR_AAC.3..IIIb">
            <data key="type">AMR</data>
            <data key="name">AAC.3..IIIb</data>
            <data key="truncated_name">AAC.3..III..</data>
        </node>
        <node id="AMR_AAC.3..IIb">
            <data key="type">AMR</data>
            <data key="name">AAC.3..IIb</data>
            <data key="truncated_name">AAC.3..IIb</data>
        </node>
        <node id="AMR_AAC.3..IIIb">
            <data key="type">AMR</data>
            <data key="name">AAC.3..IIIb</data>
            <data key="truncated_name">AAC.3..III..</data>
        </node>
        <node id="AMR_CblA.1">
            <data key="type">AMR</data>
            <data key="name">CblA.1</data>
            <data key="truncated_name">CblA.1</data>
        </node>
        <node id="AMR_AAC.3..IIIb">
            <data key="type">AMR</data>
            <data key="name">AAC.3..IIIb</data>
            <data key="truncated_name">AAC.3..III..</data>
        </node>
        <node id="AMR_dfrA17">
            <data key="type">AMR</data>
            <data key="name">dfrA17</data>
            <data key="truncated_name">dfrA17</data>
        </node>
        <node id="AMR_AAC.3..IIb">
            <data key="type">AMR</data>
            <data key="name">AAC.3..IIb</data>
            <data key="truncated_name">AAC.3..IIb</data>
        </node>
        <node id="AMR_CRH.3">
            <data key="type">AMR</data>
            <data key="name">CRH.3</data>
            <data key="truncated_name">CRH.3</data>
        </node>
        <node id="AMR_AAC.3..IIb">
            <data key="type">AMR</data>
            <data key="name">AAC.3..IIb</data>
            <data key="truncated_name">AAC.3..IIb</data>
        </node>
        <node id="AMR_MOX.9">
            <data key="type">AMR</data>
            <data key="name">MOX.9</data>
            <data key="truncated_name">MOX.9</data>
        </node>
        <node id="AMR_AAC.3..IIb">
            <data key="type">AMR</data>
            <data key="name">AAC.3..IIb</data>
            <data key="truncated_name">AAC.3..IIb</data>
        </node>
        <node id="AMR_dfrA17">
            <data key="type">AMR</data>
            <data key="name">dfrA17</data>
            <data key="truncated_name">dfrA17</data>
        </node>
        <node id="AMR_AAC.3..IIb">
            <data key="type">AMR</data>
            <data key="name">AAC.3..IIb</data>
            <data key="truncated_name">AAC.3..IIb</data>
        </node>
        <node id="AMR_patB">
            <data key="type">AMR</data>
            <data key="name">patB</data>
            <data key="truncated_name">patB</data>
        </node>
        <node id="AMR_AAC.3..IIb">
            <data key="type">AMR</data>
            <data key="name">AAC.3..IIb</data>
            <data key="truncated_name">AAC.3..IIb</data>
        </node>
        <node id="AMR_smeA">
            <data key="type">AMR</data>
            <data key="name">smeA</data>
            <data key="truncated_name">smeA</data>
        </node>
        <node id="AMR_AAC.3..IIb">
            <data key="type">AMR</data>
            <data key="name">AAC.3..IIb</data>
            <data key="truncated_name">AAC.3..IIb</data>
        </node>
        <node id="AMR_tet.W.">
            <data key="type">AMR</data>
            <data key="name">tet.W.</data>
            <data key="truncated_name">tet.W.</data>
        </node>
        <node id="AMR_AAC.3..IId">
            <data key="type">AMR</data>
            <data key="name">AAC.3..IId</data>
            <data key="truncated_name">AAC.3..IId</data>
        </node>
        <node id="AMR_SHV.127">
            <data key="type">AMR</data>
            <data key="name">SHV.127</data>
            <data key="truncated_name">SHV.127</data>
        </node>
        <node id="AMR_AAC.3..IId">
            <data key="type">AMR</data>
            <data key="name">AAC.3..IId</data>
            <data key="truncated_name">AAC.3..IId</data>
        </node>
        <node id="AMR_dfrA17">
            <data key="type">AMR</data>
            <data key="name">dfrA17</data>
            <data key="truncated_name">dfrA17</data>
        </node>
        <node id="AMR_AAC.3..IId">
            <data key="type">AMR</data>
            <data key="name">AAC.3..IId</data>
            <data key="truncated_name">AAC.3..IId</data>
        </node>
        <node id="AMR_dfrB4">
            <data key="type">AMR</data>
            <data key="name">dfrB4</data>
            <data key="truncated_name">dfrB4</data>
        </node>
        <node id="AMR_AAC.3..IVb">
            <data key="type">AMR</data>
            <data key="name">AAC.3..IVb</data>
            <data key="truncated_name">AAC.3..IVb</data>
        </node>
        <node id="AMR_dfrA17">
            <data key="type">AMR</data>
            <data key="name">dfrA17</data>
            <data key="truncated_name">dfrA17</data>
        </node>
        <node id="plasmid_AB032">
            <data key="type">plasmid</data>
            <data key="name">AB032</data>
            <data key="truncated_name">AB032</data>
        </node>
        <node id="AMR_Cutibacterium.acnes.gyrA.conferring.resistance.to.fluoroquinolones">
            <data key="type">AMR</data>
            <data key="name">Cutibacterium.acnes.gyrA.conferring.resistance.to.fluoroquinolones</data>
            <data key="truncated_name">Cutibacter..</data>
        </node>
        <node id="AMR_AAC.3..Id">
            <data key="type">AMR</data>
            <data key="name">AAC.3..Id</data>
            <data key="truncated_name">AAC.3..Id</data>
        </node>
        <node id="AMR_ErmC">
            <data key="type">AMR</data>
            <data key="name">ErmC</data>
            <data key="truncated_name">ErmC</data>
        </node>
        <node id="AMR_AAC.3..Id">
            <data key="type">AMR</data>
            <data key="name">AAC.3..Id</data>
            <data key="truncated_name">AAC.3..Id</data>
        </node>
        <node id="AMR_OXA.118">
            <data key="type">AMR</data>
            <data key="name">OXA.118</data>
            <data key="truncated_name">OXA.118</data>
        </node>
        <node id="AMR_AAC.3..Id">
            <data key="type">AMR</data>
            <data key="name">AAC.3..Id</data>
            <data key="truncated_name">AAC.3..Id</data>
        </node>
        <node id="AMR_OXA.659">
            <data key="type">AMR</data>
            <data key="name">OXA.659</data>
            <data key="truncated_name">OXA.659</data>
        </node>
        <node id="AMR_AAC.3..Id">
            <data key="type">AMR</data>
            <data key="name">AAC.3..Id</data>
            <data key="truncated_name">AAC.3..Id</data>
        </node>
        <node id="AMR_dfrA17">
            <data key="type">AMR</data>
            <data key="name">dfrA17</data>
            <data key="truncated_name">dfrA17</data>
        </node>
        <node id="AMR_AAC.3..Id">
            <data key="type">AMR</data>
            <data key="name">AAC.3..Id</data>
            <data key="truncated_name">AAC.3..Id</data>
        </node>
        <node id="AMR_tet.Q.">
            <data key="type">AMR</data>
            <data key="name">tet.Q.</data>
            <data key="truncated_name">tet.Q.</data>
        </node>
        <node id="AMR_AAC.3..VIIa">
            <data key="type">AMR</data>
            <data key="name">AAC.3..VIIa</data>
            <data key="truncated_name">AAC.3..VII..</data>
        </node>
        <node id="AMR_Klebsiella.pneumoniae.KpnF">
            <data key="type">AMR</data>
            <data key="name">Klebsiella.pneumoniae.KpnF</data>
            <data key="truncated_name">Klebsiella..</data>
        </node>
        <node id="AMR_AAC.3..VIIa">
            <data key="type">AMR</data>
            <data key="name">AAC.3..VIIa</data>
            <data key="truncated_name">AAC.3..VII..</data>
        </node>
        <node id="AMR_dfrA17">
            <data key="type">AMR</data>
            <data key="name">dfrA17</data>
            <data key="truncated_name">dfrA17</data>
        </node>
        <node id="AMR_AAC.3..VIIa">
            <data key="type">AMR</data>
            <data key="name">AAC.3..VIIa</data>
            <data key="truncated_name">AAC.3..VII..</data>
        </node>
        <node id="AMR_vanXY.gene.in.vanN.cluster">
            <data key="type">AMR</data>
            <data key="name">vanXY.gene.in.vanN.cluster</data>
            <data key="truncated_name">vanXY.gene..</data>
        </node>
        <node id="AMR_AAC.3..VIa">
            <data key="type">AMR</data>
            <data key="name">AAC.3..VIa</data>
            <data key="truncated_name">AAC.3..VIa</data>
        </node>
        <node id="AMR_APH.4..Ia">
            <data key="type">AMR</data>
            <data key="name">APH.4..Ia</data>
            <data key="truncated_name">APH.4..Ia</data>
        </node>
        <node id="AMR_AAC.3..VIa">
            <data key="type">AMR</data>
            <data key="name">AAC.3..VIa</data>
            <data key="truncated_name">AAC.3..VIa</data>
        </node>
        <node id="AMR_Listeria.monocytogenes.mprF">
            <data key="type">AMR</data>
            <data key="name">Listeria.monocytogenes.mprF</data>
            <data key="truncated_name">Listeria.m..</data>
        </node>
        <node id="AMR_AAC.3..VIa">
            <data key="type">AMR</data>
            <data key="name">AAC.3..VIa</data>
            <data key="truncated_name">AAC.3..VIa</data>
        </node>
        <node id="AMR_OCH.8">
            <data key="type">AMR</data>
            <data key="name">OCH.8</data>
            <data key="truncated_name">OCH.8</data>
        </node>
        <node id="AMR_AAC.3..VIa">
            <data key="type">AMR</data>
            <data key="name">AAC.3..VIa</data>
            <data key="truncated_name">AAC.3..VIa</data>
        </node>
        <node id="AMR_OXA.659">
            <data key="type">AMR</data>
            <data key="name">OXA.659</data>
            <data key="truncated_name">OXA.659</data>
        </node>
        <node id="AMR_AAC.3..VIa">
            <data key="type">AMR</data>
            <data key="name">AAC.3..VIa</data>
            <data key="truncated_name">AAC.3..VIa</data>
        </node>
        <node id="AMR_RanB">
            <data key="type">AMR</data>
            <data key="name">RanB</data>
            <data key="truncated_name">RanB</data>
        </node>
        <node id="AMR_AAC.3..VIa">
            <data key="type">AMR</data>
            <data key="name">AAC.3..VIa</data>
            <data key="truncated_name">AAC.3..VIa</data>
        </node>
        <node id="AMR_dfrA17">
            <data key="type">AMR</data>
            <data key="name">dfrA17</data>
            <data key="truncated_name">dfrA17</data>
        </node>
        <node id="AMR_AAC.3..VIa">
            <data key="type">AMR</data>
            <data key="name">AAC.3..VIa</data>
            <data key="truncated_name">AAC.3..VIa</data>
        </node>
        <node id="AMR_mexP">
            <data key="type">AMR</data>
            <data key="name">mexP</data>
            <data key="truncated_name">mexP</data>
        </node>
        <node id="AMR_AAC.3..VIa">
            <data key="type">AMR</data>
            <data key="name">AAC.3..VIa</data>
            <data key="truncated_name">AAC.3..VIa</data>
        </node>
        <node id="AMR_nimG">
            <data key="type">AMR</data>
            <data key="name">nimG</data>
            <data key="truncated_name">nimG</data>
        </node>
        <node id="AMR_AAC.3..VIa">
            <data key="type">AMR</data>
            <data key="name">AAC.3..VIa</data>
            <data key="truncated_name">AAC.3..VIa</data>
        </node>
        <node id="AMR_tet.Q.">
            <data key="type">AMR</data>
            <data key="name">tet.Q.</data>
            <data key="truncated_name">tet.Q.</data>
        </node>
        <node id="AMR_AAC.3..VIa">
            <data key="type">AMR</data>
            <data key="name">AAC.3..VIa</data>
            <data key="truncated_name">AAC.3..VIa</data>
        </node>
        <node id="AMR_tet.W.N.W.">
            <data key="type">AMR</data>
            <data key="name">tet.W.N.W.</data>
            <data key="truncated_name">tet.W.N.W.</data>
        </node>
        <node id="plasmid_AB032">
            <data key="type">plasmid</data>
            <data key="name">AB032</data>
            <data key="truncated_name">AB032</data>
        </node>
        <node id="AMR_RanB">
            <data key="type">AMR</data>
            <data key="name">RanB</data>
            <data key="truncated_name">RanB</data>
        </node>
        <node id="AMR_AAC.6...Ia">
            <data key="type">AMR</data>
            <data key="name">AAC.6...Ia</data>
            <data key="truncated_name">AAC.6...Ia</data>
        </node>
        <node id="AMR_dfrA17">
            <data key="type">AMR</data>
            <data key="name">dfrA17</data>
            <data key="truncated_name">dfrA17</data>
        </node>
        <node id="AMR_AAC.6...Ie.APH.2....Ia">
            <data key="type">AMR</data>
            <data key="name">AAC.6...Ie.APH.2....Ia</data>
            <data key="truncated_name">AAC.6...Ie..</data>
        </node>
        <node id="AMR_APH.3....Ia">
            <data key="type">AMR</data>
            <data key="name">APH.3....Ia</data>
            <data key="truncated_name">APH.3....I..</data>
        </node>
        <node id="AMR_AAC.6...Ie.APH.2....Ia">
            <data key="type">AMR</data>
            <data key="name">AAC.6...Ie.APH.2....Ia</data>
            <data key="truncated_name">AAC.6...Ie..</data>
        </node>
        <node id="AMR_CfxA">
            <data key="type">AMR</data>
            <data key="name">CfxA</data>
            <data key="truncated_name">CfxA</data>
        </node>
        <node id="AMR_AAC.6...Ie.APH.2....Ia">
            <data key="type">AMR</data>
            <data key="name">AAC.6...Ie.APH.2....Ia</data>
            <data key="truncated_name">AAC.6...Ie..</data>
        </node>
        <node id="AMR_ErmB">
            <data key="type">AMR</data>
            <data key="name">ErmB</data>
            <data key="truncated_name">ErmB</data>
        </node>
        <node id="AMR_AAC.6...Ie.APH.2....Ia">
            <data key="type">AMR</data>
            <data key="name">AAC.6...Ie.APH.2....Ia</data>
            <data key="truncated_name">AAC.6...Ie..</data>
        </node>
        <node id="AMR_OXA.293">
            <data key="type">AMR</data>
            <data key="name">OXA.293</data>
            <data key="truncated_name">OXA.293</data>
        </node>
        <node id="AMR_AAC.6...Ie.APH.2....Ia">
            <data key="type">AMR</data>
            <data key="name">AAC.6...Ie.APH.2....Ia</data>
            <data key="truncated_name">AAC.6...Ie..</data>
        </node>
        <node id="AMR_OXA.569">
            <data key="type">AMR</data>
            <data key="name">OXA.569</data>
            <data key="truncated_name">OXA.569</data>
        </node>
        <node id="AMR_AAC.6...Ie.APH.2....Ia">
            <data key="type">AMR</data>
            <data key="name">AAC.6...Ie.APH.2....Ia</data>
            <data key="truncated_name">AAC.6...Ie..</data>
        </node>
        <node id="AMR_QepA1">
            <data key="type">AMR</data>
            <data key="name">QepA1</data>
            <data key="truncated_name">QepA1</data>
        </node>
        <node id="AMR_AAC.6...Ie.APH.2....Ia">
            <data key="type">AMR</data>
            <data key="name">AAC.6...Ie.APH.2....Ia</data>
            <data key="truncated_name">AAC.6...Ie..</data>
        </node>
        <node id="AMR_dfrA17">
            <data key="type">AMR</data>
            <data key="name">dfrA17</data>
            <data key="truncated_name">dfrA17</data>
        </node>
        <node id="AMR_AAC.6...Ie.APH.2....Ia">
            <data key="type">AMR</data>
            <data key="name">AAC.6...Ie.APH.2....Ia</data>
            <data key="truncated_name">AAC.6...Ie..</data>
        </node>
        <node id="AMR_dfrB4">
            <data key="type">AMR</data>
            <data key="name">dfrB4</data>
            <data key="truncated_name">dfrB4</data>
        </node>
        <node id="AMR_AAC.6...Ie.APH.2....Ia">
            <data key="type">AMR</data>
            <data key="name">AAC.6...Ie.APH.2....Ia</data>
            <data key="truncated_name">AAC.6...Ie..</data>
        </node>
        <node id="AMR_vanX.gene.in.vanM.cluster">
            <data key="type">AMR</data>
            <data key="name">vanX.gene.in.vanM.cluster</data>
            <data key="truncated_name">vanX.gene...</data>
        </node>
        <node id="AMR_AAC.6...Ih">
            <data key="type">AMR</data>
            <data key="name">AAC.6...Ih</data>
            <data key="truncated_name">AAC.6...Ih</data>
        </node>
        <node id="AMR_dfrA17">
            <data key="type">AMR</data>
            <data key="name">dfrA17</data>
            <data key="truncated_name">dfrA17</data>
        </node>
        <node id="plasmid_AB032">
            <data key="type">plasmid</data>
            <data key="name">AB032</data>
            <data key="truncated_name">AB032</data>
        </node>
        <node id="AMR_dfrA17">
            <data key="type">AMR</data>
            <data key="name">dfrA17</data>
            <data key="truncated_name">dfrA17</data>
        </node>
        <node id="plasmid_AB032">
            <data key="type">plasmid</data>
            <data key="name">AB032</data>
            <data key="truncated_name">AB032</data>
        </node>
        <node id="AMR_dfrB4">
            <data key="type">AMR</data>
            <data key="name">dfrB4</data>
            <data key="truncated_name">dfrB4</data>
        </node>
        <node id="AMR_AAC.6...Iih">
            <data key="type">AMR</data>
            <data key="name">AAC.6...Iih</data>
            <data key="truncated_name">AAC.6...Ii..</data>
        </node>
        <node id="AMR_dfrA17">
            <data key="type">AMR</data>
            <data key="name">dfrA17</data>
            <data key="truncated_name">dfrA17</data>
        </node>
        <node id="AMR_AAC.6...Iih">
            <data key="type">AMR</data>
            <data key="name">AAC.6...Iih</data>
            <data key="truncated_name">AAC.6...Ii..</data>
        </node>
        <node id="AMR_tet.52.">
            <data key="type">AMR</data>
            <data key="name">tet.52.</data>
            <data key="truncated_name">tet.52.</data>
        </node>
        <node id="AMR_AAC.6...Ik">
            <data key="type">AMR</data>
            <data key="name">AAC.6...Ik</data>
            <data key="truncated_name">AAC.6...Ik</data>
        </node>
        <node id="AMR_SHV.127">
            <data key="type">AMR</data>
            <data key="name">SHV.127</data>
            <data key="truncated_name">SHV.127</data>
        </node>
        <node id="AMR_AAC.6...Ik">
            <data key="type">AMR</data>
            <data key="name">AAC.6...Ik</data>
            <data key="truncated_name">AAC.6...Ik</data>
        </node>
        <node id="AMR_dfrA17">
            <data key="type">AMR</data>
            <data key="name">dfrA17</data>
            <data key="truncated_name">dfrA17</data>
        </node>
        <node id="AMR_AAC.6...Ik">
            <data key="type">AMR</data>
            <data key="name">AAC.6...Ik</data>
            <data key="truncated_name">AAC.6...Ik</data>
        </node>
        <node id="AMR_dfrB4">
            <data key="type">AMR</data>
            <data key="name">dfrB4</data>
            <data key="truncated_name">dfrB4</data>
        </node>
        <node id="AMR_AAC.6...Im">
            <data key="type">AMR</data>
            <data key="name">AAC.6...Im</data>
            <data key="truncated_name">AAC.6...Im</data>
        </node>
        <node id="AMR_LUS.1">
            <data key="type">AMR</data>
            <data key="name">LUS.1</data>
            <data key="truncated_name">LUS.1</data>
        </node>
        <node id="AMR_AAC.6...Im">
            <data key="type">AMR</data>
            <data key="name">AAC.6...Im</data>
            <data key="truncated_name">AAC.6...Im</data>
        </node>
        <node id="AMR_OXA.574">
            <data key="type">AMR</data>
            <data key="name">OXA.574</data>
            <data key="truncated_name">OXA.574</data>
        </node>
        <node id="AMR_AAC.6...Im">
            <data key="type">AMR</data>
            <data key="name">AAC.6...Im</data>
            <data key="truncated_name">AAC.6...Im</data>
        </node>
        <node id="AMR_OXA.659">
            <data key="type">AMR</data>
            <data key="name">OXA.659</data>
            <data key="truncated_name">OXA.659</data>
        </node>
        <node id="AMR_AAC.6...Im">
            <data key="type">AMR</data>
            <data key="name">AAC.6...Im</data>
            <data key="truncated_name">AAC.6...Im</data>
        </node>
        <node id="AMR_SHV.127">
            <data key="type">AMR</data>
            <data key="name">SHV.127</data>
            <data key="truncated_name">SHV.127</data>
        </node>
        <node id="AMR_AAC.6...Im">
            <data key="type">AMR</data>
            <data key="name">AAC.6...Im</data>
            <data key="truncated_name">AAC.6...Im</data>
        </node>
        <node id="AMR_dfrA17">
            <data key="type">AMR</data>
            <data key="name">dfrA17</data>
            <data key="truncated_name">dfrA17</data>
        </node>
        <node id="AMR_AAC.6...Im">
            <data key="type">AMR</data>
            <data key="name">AAC.6...Im</data>
            <data key="truncated_name">AAC.6...Im</data>
        </node>
        <node id="AMR_emrA">
            <data key="type">AMR</data>
            <data key="name">emrA</data>
            <data key="truncated_name">emrA</data>
        </node>
        <node id="AMR_AAC.6...Im">
            <data key="type">AMR</data>
            <data key="name">AAC.6...Im</data>
            <data key="truncated_name">AAC.6...Im</data>
        </node>
        <node id="AMR_tet.Q.">
            <data key="type">AMR</data>
            <data key="name">tet.Q.</data>
            <data key="truncated_name">tet.Q.</data>
        </node>
        <node id="AMR_AAC.6...Ir">
            <data key="type">AMR</data>
            <data key="name">AAC.6...Ir</data>
            <data key="truncated_name">AAC.6...Ir</data>
        </node>
        <node id="AMR_dfrA17">
            <data key="type">AMR</data>
            <data key="name">dfrA17</data>
            <data key="truncated_name">dfrA17</data>
        </node>
        <node id="AMR_AAC.6...Isa">
            <data key="type">AMR</data>
            <data key="name">AAC.6...Isa</data>
            <data key="truncated_name">AAC.6...Is..</data>
        </node>
        <node id="AMR_APH.4..Ia">
            <data key="type">AMR</data>
            <data key="name">APH.4..Ia</data>
            <data key="truncated_name">APH.4..Ia</data>
        </node>
        <node id="AMR_AAC.6...Isa">
            <data key="type">AMR</data>
            <data key="name">AAC.6...Isa</data>
            <data key="truncated_name">AAC.6...Is..</data>
        </node>
        <node id="AMR_Cutibacterium.acnes.gyrA.conferring.resistance.to.fluoroquinolones">
            <data key="type">AMR</data>
            <data key="name">Cutibacterium.acnes.gyrA.conferring.resistance.to.fluoroquinolones</data>
            <data key="truncated_name">Cutibacter..</data>
        </node>
        <node id="AMR_AAC.6...Isa">
            <data key="type">AMR</data>
            <data key="name">AAC.6...Isa</data>
            <data key="truncated_name">AAC.6...Is..</data>
        </node>
        <node id="AMR_ErmC">
            <data key="type">AMR</data>
            <data key="name">ErmC</data>
            <data key="truncated_name">ErmC</data>
        </node>
        <node id="AMR_AAC.6...Isa">
            <data key="type">AMR</data>
            <data key="name">AAC.6...Isa</data>
            <data key="truncated_name">AAC.6...Is..</data>
        </node>
        <node id="AMR_ErmX">
            <data key="type">AMR</data>
            <data key="name">ErmX</data>
            <data key="truncated_name">ErmX</data>
        </node>
        <node id="AMR_AAC.6...Isa">
            <data key="type">AMR</data>
            <data key="name">AAC.6...Isa</data>
            <data key="truncated_name">AAC.6...Is..</data>
        </node>
        <node id="AMR_RanB">
            <data key="type">AMR</data>
            <data key="name">RanB</data>
            <data key="truncated_name">RanB</data>
        </node>
        <node id="AMR_AAC.6...Isa">
            <data key="type">AMR</data>
            <data key="name">AAC.6...Isa</data>
            <data key="truncated_name">AAC.6...Is..</data>
        </node>
        <node id="AMR_dfrA17">
            <data key="type">AMR</data>
            <data key="name">dfrA17</data>
            <data key="truncated_name">dfrA17</data>
        </node>
        <node id="AMR_AAC.6...Isa">
            <data key="type">AMR</data>
            <data key="name">AAC.6...Isa</data>
            <data key="truncated_name">AAC.6...Is..</data>
        </node>
        <node id="AMR_mexP">
            <data key="type">AMR</data>
            <data key="name">mexP</data>
            <data key="truncated_name">mexP</data>
        </node>
        <node id="AMR_AAC.6...Isa">
            <data key="type">AMR</data>
            <data key="name">AAC.6...Isa</data>
            <data key="truncated_name">AAC.6...Is..</data>
        </node>
        <node id="AMR_nimG">
            <data key="type">AMR</data>
            <data key="name">nimG</data>
            <data key="truncated_name">nimG</data>
        </node>
        <node id="AMR_AAC.6...Isa">
            <data key="type">AMR</data>
            <data key="name">AAC.6...Isa</data>
            <data key="truncated_name">AAC.6...Is..</data>
        </node>
        <node id="AMR_tet.W.N.W.">
            <data key="type">AMR</data>
            <data key="name">tet.W.N.W.</data>
            <data key="truncated_name">tet.W.N.W.</data>
        </node>
        <node id="AMR_ACT.30">
            <data key="type">AMR</data>
            <data key="name">ACT.30</data>
            <data key="truncated_name">ACT.30</data>
        </node>
        <node id="AMR_dfrA17">
            <data key="type">AMR</data>
            <data key="name">dfrA17</data>
            <data key="truncated_name">dfrA17</data>
        </node>
        <node id="AMR_ACT.46">
            <data key="type">AMR</data>
            <data key="name">ACT.46</data>
            <data key="truncated_name">ACT.46</data>
        </node>
        <node id="AMR_dfrA17">
            <data key="type">AMR</data>
            <data key="name">dfrA17</data>
            <data key="truncated_name">dfrA17</data>
        </node>
        <node id="AMR_ACT.50">
            <data key="type">AMR</data>
            <data key="name">ACT.50</data>
            <data key="truncated_name">ACT.50</data>
        </node>
        <node id="AMR_ErmC">
            <data key="type">AMR</data>
            <data key="name">ErmC</data>
            <data key="truncated_name">ErmC</data>
        </node>
        <node id="AMR_ACT.50">
            <data key="type">AMR</data>
            <data key="name">ACT.50</data>
            <data key="truncated_name">ACT.50</data>
        </node>
        <node id="AMR_dfrA17">
            <data key="type">AMR</data>
            <data key="name">dfrA17</data>
            <data key="truncated_name">dfrA17</data>
        </node>
        <node id="AMR_ACT.53">
            <data key="type">AMR</data>
            <data key="name">ACT.53</data>
            <data key="truncated_name">ACT.53</data>
        </node>
        <node id="AMR_dfrA17">
            <data key="type">AMR</data>
            <data key="name">dfrA17</data>
            <data key="truncated_name">dfrA17</data>
        </node>
        <node id="plasmid_AA192">
            <data key="type">plasmid</data>
            <data key="name">AA192</data>
            <data key="truncated_name">AA192</data>
        </node>
        <node id="plasmid_AE192">
            <data key="type">plasmid</data>
            <data key="name">AE192</data>
            <data key="truncated_name">AE192</data>
        </node>
        <node id="plasmid_AB364">
            <data key="type">plasmid</data>
            <data key="name">AB364</data>
            <data key="truncated_name">AB364</data>
        </node>
        <node id="plasmid_AE848">
            <data key="type">plasmid</data>
            <data key="name">AE848</data>
            <data key="truncated_name">AE848</data>
        </node>
        <node id="AMR_ACT.61">
            <data key="type">AMR</data>
            <data key="name">ACT.61</data>
            <data key="truncated_name">ACT.61</data>
        </node>
        <node id="AMR_dfrA17">
            <data key="type">AMR</data>
            <data key="name">dfrA17</data>
            <data key="truncated_name">dfrA17</data>
        </node>
        <node id="AMR_ACT.84">
            <data key="type">AMR</data>
            <data key="name">ACT.84</data>
            <data key="truncated_name">ACT.84</data>
        </node>
        <node id="AMR_OXA.659">
            <data key="type">AMR</data>
            <data key="name">OXA.659</data>
            <data key="truncated_name">OXA.659</data>
        </node>
        <node id="AMR_ACT.84">
            <data key="type">AMR</data>
            <data key="name">ACT.84</data>
            <data key="truncated_name">ACT.84</data>
        </node>
        <node id="AMR_dfrA17">
            <data key="type">AMR</data>
            <data key="name">dfrA17</data>
            <data key="truncated_name">dfrA17</data>
        </node>
        <node id="AMR_ACT.84">
            <data key="type">AMR</data>
            <data key="name">ACT.84</data>
            <data key="truncated_name">ACT.84</data>
        </node>
        <node id="AMR_tet.Q.">
            <data key="type">AMR</data>
            <data key="name">tet.Q.</data>
            <data key="truncated_name">tet.Q.</data>
        </node>
        <node id="AMR_ACT.9">
            <data key="type">AMR</data>
            <data key="name">ACT.9</data>
            <data key="truncated_name">ACT.9</data>
        </node>
        <node id="AMR_dfrA17">
            <data key="type">AMR</data>
            <data key="name">dfrA17</data>
            <data key="truncated_name">dfrA17</data>
        </node>
        <node id="AMR_ADC.202">
            <data key="type">AMR</data>
            <data key="name">ADC.202</data>
            <data key="truncated_name">ADC.202</data>
        </node>
        <node id="AMR_OXA.659">
            <data key="type">AMR</data>
            <data key="name">OXA.659</data>
            <data key="truncated_name">OXA.659</data>
        </node>
        <node id="AMR_ADC.202">
            <data key="type">AMR</data>
            <data key="name">ADC.202</data>
            <data key="truncated_name">ADC.202</data>
        </node>
        <node id="AMR_carA">
            <data key="type">AMR</data>
            <data key="name">carA</data>
            <data key="truncated_name">carA</data>
        </node>
        <node id="AMR_ADC.202">
            <data key="type">AMR</data>
            <data key="name">ADC.202</data>
            <data key="truncated_name">ADC.202</data>
        </node>
        <node id="AMR_dfrA17">
            <data key="type">AMR</data>
            <data key="name">dfrA17</data>
            <data key="truncated_name">dfrA17</data>
        </node>
        <node id="AMR_ADC.202">
            <data key="type">AMR</data>
            <data key="name">ADC.202</data>
            <data key="truncated_name">ADC.202</data>
        </node>
        <node id="AMR_dfrB4">
            <data key="type">AMR</data>
            <data key="name">dfrB4</data>
            <data key="truncated_name">dfrB4</data>
        </node>
        <node id="plasmid_AB364">
            <data key="type">plasmid</data>
            <data key="name">AB364</data>
            <data key="truncated_name">AB364</data>
        </node>
        <node id="AMR_Bifidobacterium.bifidum.ileS.conferring.resistance.to.mupirocin">
            <data key="type">AMR</data>
            <data key="name">Bifidobacterium.bifidum.ileS.conferring.resistance.to.mupirocin</data>
            <data key="truncated_name">Bifidobact..</data>
        </node>
        <node id="plasmid_AB364">
            <data key="type">plasmid</data>
            <data key="name">AB364</data>
            <data key="truncated_name">AB364</data>
        </node>
        <node id="AMR_Cutibacterium.acnes.gyrA.conferring.resistance.to.fluoroquinolones">
            <data key="type">AMR</data>
            <data key="name">Cutibacterium.acnes.gyrA.conferring.resistance.to.fluoroquinolones</data>
            <data key="truncated_name">Cutibacter..</data>
        </node>
        <node id="plasmid_AB364">
            <data key="type">plasmid</data>
            <data key="name">AB364</data>
            <data key="truncated_name">AB364</data>
        </node>
        <node id="AMR_OXA.164">
            <data key="type">AMR</data>
            <data key="name">OXA.164</data>
            <data key="truncated_name">OXA.164</data>
        </node>
        <node id="AMR_ADC.202">
            <data key="type">AMR</data>
            <data key="name">ADC.202</data>
            <data key="truncated_name">ADC.202</data>
        </node>
        <node id="AMR_tet.Q.">
            <data key="type">AMR</data>
            <data key="name">tet.Q.</data>
            <data key="truncated_name">tet.Q.</data>
        </node>
        <node id="AMR_ADC.8">
            <data key="type">AMR</data>
            <data key="name">ADC.8</data>
            <data key="truncated_name">ADC.8</data>
        </node>
        <node id="AMR_dfrA17">
            <data key="type">AMR</data>
            <data key="name">dfrA17</data>
            <data key="truncated_name">dfrA17</data>
        </node>
        <node id="AMR_AER.1">
            <data key="type">AMR</data>
            <data key="name">AER.1</data>
            <data key="truncated_name">AER.1</data>
        </node>
        <node id="AMR_SHV.127">
            <data key="type">AMR</data>
            <data key="name">SHV.127</data>
            <data key="truncated_name">SHV.127</data>
        </node>
        <node id="AMR_AER.1">
            <data key="type">AMR</data>
            <data key="name">AER.1</data>
            <data key="truncated_name">AER.1</data>
        </node>
        <node id="AMR_dfrA17">
            <data key="type">AMR</data>
            <data key="name">dfrA17</data>
            <data key="truncated_name">dfrA17</data>
        </node>
        <node id="AMR_AER.1">
            <data key="type">AMR</data>
            <data key="name">AER.1</data>
            <data key="truncated_name">AER.1</data>
        </node>
        <node id="AMR_dfrB4">
            <data key="type">AMR</data>
            <data key="name">dfrB4</data>
            <data key="truncated_name">dfrB4</data>
        </node>
        <node id="AMR_ALI.2">
            <data key="type">AMR</data>
            <data key="name">ALI.2</data>
            <data key="truncated_name">ALI.2</data>
        </node>
        <node id="AMR_PDC.170">
            <data key="type">AMR</data>
            <data key="name">PDC.170</data>
            <data key="truncated_name">PDC.170</data>
        </node>
        <node id="AMR_ALI.2">
            <data key="type">AMR</data>
            <data key="name">ALI.2</data>
            <data key="truncated_name">ALI.2</data>
        </node>
        <node id="AMR_VIM.30">
            <data key="type">AMR</data>
            <data key="name">VIM.30</data>
            <data key="truncated_name">VIM.30</data>
        </node>
        <node id="AMR_ALI.2">
            <data key="type">AMR</data>
            <data key="name">ALI.2</data>
            <data key="truncated_name">ALI.2</data>
        </node>
        <node id="AMR_dfrA17">
            <data key="type">AMR</data>
            <data key="name">dfrA17</data>
            <data key="truncated_name">dfrA17</data>
        </node>
        <node id="plasmid_AB364">
            <data key="type">plasmid</data>
            <data key="name">AB364</data>
            <data key="truncated_name">AB364</data>
        </node>
        <node id="AMR_dfrA17">
            <data key="type">AMR</data>
            <data key="name">dfrA17</data>
            <data key="truncated_name">dfrA17</data>
        </node>
        <node id="AMR_ANA.1">
            <data key="type">AMR</data>
            <data key="name">ANA.1</data>
            <data key="truncated_name">ANA.1</data>
        </node>
        <node id="AMR_dfrA17">
            <data key="type">AMR</data>
            <data key="name">dfrA17</data>
            <data key="truncated_name">dfrA17</data>
        </node>
        <node id="AMR_ANT.3....Ib">
            <data key="type">AMR</data>
            <data key="name">ANT.3....Ib</data>
            <data key="truncated_name">ANT.3....I..</data>
        </node>
        <node id="AMR_ErmC">
            <data key="type">AMR</data>
            <data key="name">ErmC</data>
            <data key="truncated_name">ErmC</data>
        </node>
        <node id="AMR_ANT.3....Ib">
            <data key="type">AMR</data>
            <data key="name">ANT.3....Ib</data>
            <data key="truncated_name">ANT.3....I..</data>
        </node>
        <node id="AMR_SHV.127">
            <data key="type">AMR</data>
            <data key="name">SHV.127</data>
            <data key="truncated_name">SHV.127</data>
        </node>
        <node id="AMR_ANT.3....Ib">
            <data key="type">AMR</data>
            <data key="name">ANT.3....Ib</data>
            <data key="truncated_name">ANT.3....I..</data>
        </node>
        <node id="AMR_dfrA17">
            <data key="type">AMR</data>
            <data key="name">dfrA17</data>
            <data key="truncated_name">dfrA17</data>
        </node>
        <node id="AMR_APH.2....IIIa">
            <data key="type">AMR</data>
            <data key="name">APH.2....IIIa</data>
            <data key="truncated_name">APH.2....I..</data>
        </node>
        <node id="AMR_OXA.659">
            <data key="type">AMR</data>
            <data key="name">OXA.659</data>
            <data key="truncated_name">OXA.659</data>
        </node>
        <node id="AMR_APH.2....IIIa">
            <data key="type">AMR</data>
            <data key="name">APH.2....IIIa</data>
            <data key="truncated_name">APH.2....I..</data>
        </node>
        <node id="AMR_SHD.1">
            <data key="type">AMR</data>
            <data key="name">SHD.1</data>
            <data key="truncated_name">SHD.1</data>
        </node>
        <node id="AMR_APH.2....IIIa">
            <data key="type">AMR</data>
            <data key="name">APH.2....IIIa</data>
            <data key="truncated_name">APH.2....I..</data>
        </node>
        <node id="AMR_dfrA17">
            <data key="type">AMR</data>
            <data key="name">dfrA17</data>
            <data key="truncated_name">dfrA17</data>
        </node>
        <node id="AMR_APH.2....IIIa">
            <data key="type">AMR</data>
            <data key="name">APH.2....IIIa</data>
            <data key="truncated_name">APH.2....I..</data>
        </node>
        <node id="AMR_tet.Q.">
            <data key="type">AMR</data>
            <data key="name">tet.Q.</data>
            <data key="truncated_name">tet.Q.</data>
        </node>
        <node id="AMR_APH.2....IIa">
            <data key="type">AMR</data>
            <data key="name">APH.2....IIa</data>
            <data key="truncated_name">APH.2....I..</data>
        </node>
        <node id="AMR_LUS.1">
            <data key="type">AMR</data>
            <data key="name">LUS.1</data>
            <data key="truncated_name">LUS.1</data>
        </node>
        <node id="AMR_APH.2....IIa">
            <data key="type">AMR</data>
            <data key="name">APH.2....IIa</data>
            <data key="truncated_name">APH.2....I..</data>
        </node>
        <node id="AMR_OXA.574">
            <data key="type">AMR</data>
            <data key="name">OXA.574</data>
            <data key="truncated_name">OXA.574</data>
        </node>
        <node id="AMR_APH.2....IIa">
            <data key="type">AMR</data>
            <data key="name">APH.2....IIa</data>
            <data key="truncated_name">APH.2....I..</data>
        </node>
        <node id="AMR_OXA.659">
            <data key="type">AMR</data>
            <data key="name">OXA.659</data>
            <data key="truncated_name">OXA.659</data>
        </node>
        <node id="AMR_APH.2....IIa">
            <data key="type">AMR</data>
            <data key="name">APH.2....IIa</data>
            <data key="truncated_name">APH.2....I..</data>
        </node>
        <node id="AMR_SHV.127">
            <data key="type">AMR</data>
            <data key="name">SHV.127</data>
            <data key="truncated_name">SHV.127</data>
        </node>
        <node id="AMR_APH.2....IIa">
            <data key="type">AMR</data>
            <data key="name">APH.2....IIa</data>
            <data key="truncated_name">APH.2....I..</data>
        </node>
        <node id="AMR_dfrA17">
            <data key="type">AMR</data>
            <data key="name">dfrA17</data>
            <data key="truncated_name">dfrA17</data>
        </node>
        <node id="AMR_APH.2....IIa">
            <data key="type">AMR</data>
            <data key="name">APH.2....IIa</data>
            <data key="truncated_name">APH.2....I..</data>
        </node>
        <node id="AMR_emrA">
            <data key="type">AMR</data>
            <data key="name">emrA</data>
            <data key="truncated_name">emrA</data>
        </node>
        <node id="AMR_APH.2....IIa">
            <data key="type">AMR</data>
            <data key="name">APH.2....IIa</data>
            <data key="truncated_name">APH.2....I..</data>
        </node>
        <node id="AMR_tet.Q.">
            <data key="type">AMR</data>
            <data key="name">tet.Q.</data>
            <data key="truncated_name">tet.Q.</data>
        </node>
        <node id="AMR_APH.3....Ia">
            <data key="type">AMR</data>
            <data key="name">APH.3....Ia</data>
            <data key="truncated_name">APH.3....I..</data>
        </node>
        <node id="AMR_MOX.9">
            <data key="type">AMR</data>
            <data key="name">MOX.9</data>
            <data key="truncated_name">MOX.9</data>
        </node>
        <node id="AMR_APH.3....Ia">
            <data key="type">AMR</data>
            <data key="name">APH.3....Ia</data>
            <data key="truncated_name">APH.3....I..</data>
        </node>
        <node id="AMR_Mycobacterium.tuberculosis.rpsL.mutations.conferring.resistance.to.Streptomycin">
            <data key="type">AMR</data>
            <data key="name">Mycobacterium.tuberculosis.rpsL.mutations.conferring.resistance.to.Streptomycin</data>
            <data key="truncated_name">Mycobacter..</data>
        </node>
        <node id="AMR_APH.3....Ia">
            <data key="type">AMR</data>
            <data key="name">APH.3....Ia</data>
            <data key="truncated_name">APH.3....I..</data>
        </node>
        <node id="AMR_OXA.164">
            <data key="type">AMR</data>
            <data key="name">OXA.164</data>
            <data key="truncated_name">OXA.164</data>
        </node>
        <node id="AMR_APH.3....Ia">
            <data key="type">AMR</data>
            <data key="name">APH.3....Ia</data>
            <data key="truncated_name">APH.3....I..</data>
        </node>
        <node id="AMR_OXA.574">
            <data key="type">AMR</data>
            <data key="name">OXA.574</data>
            <data key="truncated_name">OXA.574</data>
        </node>
        <node id="AMR_APH.3....Ia">
            <data key="type">AMR</data>
            <data key="name">APH.3....Ia</data>
            <data key="truncated_name">APH.3....I..</data>
        </node>
        <node id="AMR_QepA1">
            <data key="type">AMR</data>
            <data key="name">QepA1</data>
            <data key="truncated_name">QepA1</data>
        </node>
        <node id="AMR_APH.3....Ia">
            <data key="type">AMR</data>
            <data key="name">APH.3....Ia</data>
            <data key="truncated_name">APH.3....I..</data>
        </node>
        <node id="AMR_dfrA17">
            <data key="type">AMR</data>
            <data key="name">dfrA17</data>
            <data key="truncated_name">dfrA17</data>
        </node>
        <node id="AMR_APH.3....Ia">
            <data key="type">AMR</data>
            <data key="name">APH.3....Ia</data>
            <data key="truncated_name">APH.3....I..</data>
        </node>
        <node id="AMR_rmtA">
            <data key="type">AMR</data>
            <data key="name">rmtA</data>
            <data key="truncated_name">rmtA</data>
        </node>
        <node id="AMR_APH.3...IIIa">
            <data key="type">AMR</data>
            <data key="name">APH.3...IIIa</data>
            <data key="truncated_name">APH.3...II..</data>
        </node>
        <node id="AMR_APH.4..Ia">
            <data key="type">AMR</data>
            <data key="name">APH.4..Ia</data>
            <data key="truncated_name">APH.4..Ia</data>
        </node>
        <node id="AMR_APH.3...IIIa">
            <data key="type">AMR</data>
            <data key="name">APH.3...IIIa</data>
            <data key="truncated_name">APH.3...II..</data>
        </node>
        <node id="AMR_RanB">
            <data key="type">AMR</data>
            <data key="name">RanB</data>
            <data key="truncated_name">RanB</data>
        </node>
        <node id="AMR_APH.3...IIIa">
            <data key="type">AMR</data>
            <data key="name">APH.3...IIIa</data>
            <data key="truncated_name">APH.3...II..</data>
        </node>
        <node id="AMR_dfrA17">
            <data key="type">AMR</data>
            <data key="name">dfrA17</data>
            <data key="truncated_name">dfrA17</data>
        </node>
        <node id="AMR_APH.3...Ia">
            <data key="type">AMR</data>
            <data key="name">APH.3...Ia</data>
            <data key="truncated_name">APH.3...Ia</data>
        </node>
        <node id="AMR_BRO.1">
            <data key="type">AMR</data>
            <data key="name">BRO.1</data>
            <data key="truncated_name">BRO.1</data>
        </node>
        <node id="AMR_APH.3...Ia">
            <data key="type">AMR</data>
            <data key="name">APH.3...Ia</data>
            <data key="truncated_name">APH.3...Ia</data>
        </node>
        <node id="AMR_IND.2a">
            <data key="type">AMR</data>
            <data key="name">IND.2a</data>
            <data key="truncated_name">IND.2a</data>
        </node>
        <node id="AMR_APH.3...Ia">
            <data key="type">AMR</data>
            <data key="name">APH.3...Ia</data>
            <data key="truncated_name">APH.3...Ia</data>
        </node>
        <node id="AMR_OXA.293">
            <data key="type">AMR</data>
            <data key="name">OXA.293</data>
            <data key="truncated_name">OXA.293</data>
        </node>
        <node id="AMR_APH.3...Ia">
            <data key="type">AMR</data>
            <data key="name">APH.3...Ia</data>
            <data key="truncated_name">APH.3...Ia</data>
        </node>
        <node id="AMR_SHV.127">
            <data key="type">AMR</data>
            <data key="name">SHV.127</data>
            <data key="truncated_name">SHV.127</data>
        </node>
        <node id="AMR_APH.3...Ia">
            <data key="type">AMR</data>
            <data key="name">APH.3...Ia</data>
            <data key="truncated_name">APH.3...Ia</data>
        </node>
        <node id="AMR_Type.B.NfxB">
            <data key="type">AMR</data>
            <data key="name">Type.B.NfxB</data>
            <data key="truncated_name">Type.B.Nfx..</data>
        </node>
        <node id="plasmid_AB365">
            <data key="type">plasmid</data>
            <data key="name">AB365</data>
            <data key="truncated_name">AB365</data>
        </node>
        <node id="plasmid_AE848">
            <data key="type">plasmid</data>
            <data key="name">AE848</data>
            <data key="truncated_name">AE848</data>
        </node>
        <node id="plasmid_AB365">
            <data key="type">plasmid</data>
            <data key="name">AB365</data>
            <data key="truncated_name">AB365</data>
        </node>
        <node id="plasmid_novel_59ca2a02540b3b30f7a9e17f9bc5a917">
            <data key="type">plasmid</data>
            <data key="name">novel_59ca2a02540b3b30f7a9e17f9bc5a917</data>
            <data key="truncated_name">novel_59ca..</data>
        </node>
        <node id="AMR_APH.3...Vc">
            <data key="type">AMR</data>
            <data key="name">APH.3...Vc</data>
            <data key="truncated_name">APH.3...Vc</data>
        </node>
        <node id="AMR_OXA.307">
            <data key="type">AMR</data>
            <data key="name">OXA.307</data>
            <data key="truncated_name">OXA.307</data>
        </node>
        <node id="AMR_APH.3...Vc">
            <data key="type">AMR</data>
            <data key="name">APH.3...Vc</data>
            <data key="truncated_name">APH.3...Vc</data>
        </node>
        <node id="AMR_aadA4">
            <data key="type">AMR</data>
            <data key="name">aadA4</data>
            <data key="truncated_name">aadA4</data>
        </node>
        <node id="AMR_APH.3...Vc">
            <data key="type">AMR</data>
            <data key="name">APH.3...Vc</data>
            <data key="truncated_name">APH.3...Vc</data>
        </node>
        <node id="AMR_dfrA17">
            <data key="type">AMR</data>
            <data key="name">dfrA17</data>
            <data key="truncated_name">dfrA17</data>
        </node>
        <node id="AMR_APH.3...Vc">
            <data key="type">AMR</data>
            <data key="name">APH.3...Vc</data>
            <data key="truncated_name">APH.3...Vc</data>
        </node>
        <node id="AMR_qacL">
            <data key="type">AMR</data>
            <data key="name">qacL</data>
            <data key="truncated_name">qacL</data>
        </node>
        <node id="AMR_APH.4..Ia">
            <data key="type">AMR</data>
            <data key="name">APH.4..Ia</data>
            <data key="truncated_name">APH.4..Ia</data>
        </node>
        <node id="AMR_Cutibacterium.acnes.gyrA.conferring.resistance.to.fluoroquinolones">
            <data key="type">AMR</data>
            <data key="name">Cutibacterium.acnes.gyrA.conferring.resistance.to.fluoroquinolones</data>
            <data key="truncated_name">Cutibacter..</data>
        </node>
        <node id="AMR_APH.4..Ia">
            <data key="type">AMR</data>
            <data key="name">APH.4..Ia</data>
            <data key="truncated_name">APH.4..Ia</data>
        </node>
        <node id="AMR_ErmX">
            <data key="type">AMR</data>
            <data key="name">ErmX</data>
            <data key="truncated_name">ErmX</data>
        </node>
        <node id="AMR_APH.4..Ia">
            <data key="type">AMR</data>
            <data key="name">APH.4..Ia</data>
            <data key="truncated_name">APH.4..Ia</data>
        </node>
        <node id="AMR_IMP.67">
            <data key="type">AMR</data>
            <data key="name">IMP.67</data>
            <data key="truncated_name">IMP.67</data>
        </node>
        <node id="AMR_APH.4..Ia">
            <data key="type">AMR</data>
            <data key="name">APH.4..Ia</data>
            <data key="truncated_name">APH.4..Ia</data>
        </node>
        <node id="AMR_Listeria.monocytogenes.mprF">
            <data key="type">AMR</data>
            <data key="name">Listeria.monocytogenes.mprF</data>
            <data key="truncated_name">Listeria.m..</data>
        </node>
        <node id="AMR_APH.4..Ia">
            <data key="type">AMR</data>
            <data key="name">APH.4..Ia</data>
            <data key="truncated_name">APH.4..Ia</data>
        </node>
        <node id="AMR_MexV">
            <data key="type">AMR</data>
            <data key="name">MexV</data>
            <data key="truncated_name">MexV</data>
        </node>
        <node id="AMR_APH.4..Ia">
            <data key="type">AMR</data>
            <data key="name">APH.4..Ia</data>
            <data key="truncated_name">APH.4..Ia</data>
        </node>
        <node id="AMR_OXA.659">
            <data key="type">AMR</data>
            <data key="name">OXA.659</data>
            <data key="truncated_name">OXA.659</data>
        </node>
        <node id="AMR_APH.4..Ia">
            <data key="type">AMR</data>
            <data key="name">APH.4..Ia</data>
            <data key="truncated_name">APH.4..Ia</data>
        </node>
        <node id="AMR_dfrA17">
            <data key="type">AMR</data>
            <data key="name">dfrA17</data>
            <data key="truncated_name">dfrA17</data>
        </node>
        <node id="AMR_APH.4..Ia">
            <data key="type">AMR</data>
            <data key="name">APH.4..Ia</data>
            <data key="truncated_name">APH.4..Ia</data>
        </node>
        <node id="AMR_mecC.type.BlaZ">
            <data key="type">AMR</data>
            <data key="name">mecC.type.BlaZ</data>
            <data key="truncated_name">mecC.type...</data>
        </node>
        <node id="AMR_APH.4..Ia">
            <data key="type">AMR</data>
            <data key="name">APH.4..Ia</data>
            <data key="truncated_name">APH.4..Ia</data>
        </node>
        <node id="AMR_mfpA">
            <data key="type">AMR</data>
            <data key="name">mfpA</data>
            <data key="truncated_name">mfpA</data>
        </node>
        <node id="AMR_APH.4..Ia">
            <data key="type">AMR</data>
            <data key="name">APH.4..Ia</data>
            <data key="truncated_name">APH.4..Ia</data>
        </node>
        <node id="AMR_msrA">
            <data key="type">AMR</data>
            <data key="name">msrA</data>
            <data key="truncated_name">msrA</data>
        </node>
        <node id="AMR_APH.4..Ia">
            <data key="type">AMR</data>
            <data key="name">APH.4..Ia</data>
            <data key="truncated_name">APH.4..Ia</data>
        </node>
        <node id="AMR_nimG">
            <data key="type">AMR</data>
            <data key="name">nimG</data>
            <data key="truncated_name">nimG</data>
        </node>
        <node id="AMR_APH.4..Ia">
            <data key="type">AMR</data>
            <data key="name">APH.4..Ia</data>
            <data key="truncated_name">APH.4..Ia</data>
        </node>
        <node id="AMR_tet.C.">
            <data key="type">AMR</data>
            <data key="name">tet.C.</data>
            <data key="truncated_name">tet.C.</data>
        </node>
        <node id="AMR_APH.4..Ia">
            <data key="type">AMR</data>
            <data key="name">APH.4..Ia</data>
            <data key="truncated_name">APH.4..Ia</data>
        </node>
        <node id="AMR_tet.O.">
            <data key="type">AMR</data>
            <data key="name">tet.O.</data>
            <data key="truncated_name">tet.O.</data>
        </node>
        <node id="AMR_APH.4..Ia">
            <data key="type">AMR</data>
            <data key="name">APH.4..Ia</data>
            <data key="truncated_name">APH.4..Ia</data>
        </node>
        <node id="AMR_tet.Q.">
            <data key="type">AMR</data>
            <data key="name">tet.Q.</data>
            <data key="truncated_name">tet.Q.</data>
        </node>
        <node id="AMR_APH.4..Ia">
            <data key="type">AMR</data>
            <data key="name">APH.4..Ia</data>
            <data key="truncated_name">APH.4..Ia</data>
        </node>
        <node id="AMR_tet.W.N.W.">
            <data key="type">AMR</data>
            <data key="name">tet.W.N.W.</data>
            <data key="truncated_name">tet.W.N.W.</data>
        </node>
        <node id="AMR_AXC.2">
            <data key="type">AMR</data>
            <data key="name">AXC.2</data>
            <data key="truncated_name">AXC.2</data>
        </node>
        <node id="AMR_ErmC">
            <data key="type">AMR</data>
            <data key="name">ErmC</data>
            <data key="truncated_name">ErmC</data>
        </node>
        <node id="AMR_AXC.2">
            <data key="type">AMR</data>
            <data key="name">AXC.2</data>
            <data key="truncated_name">AXC.2</data>
        </node>
        <node id="AMR_dfrA17">
            <data key="type">AMR</data>
            <data key="name">dfrA17</data>
            <data key="truncated_name">dfrA17</data>
        </node>
        <node id="AMR_AXC.2">
            <data key="type">AMR</data>
            <data key="name">AXC.2</data>
            <data key="truncated_name">AXC.2</data>
        </node>
        <node id="AMR_lmrD">
            <data key="type">AMR</data>
            <data key="name">lmrD</data>
            <data key="truncated_name">lmrD</data>
        </node>
        <node id="AMR_AxyX">
            <data key="type">AMR</data>
            <data key="name">AxyX</data>
            <data key="truncated_name">AxyX</data>
        </node>
        <node id="AMR_dfrA17">
            <data key="type">AMR</data>
            <data key="name">dfrA17</data>
            <data key="truncated_name">dfrA17</data>
        </node>
        <node id="AMR_BEL.3">
            <data key="type">AMR</data>
            <data key="name">BEL.3</data>
            <data key="truncated_name">BEL.3</data>
        </node>
        <node id="AMR_dfrA17">
            <data key="type">AMR</data>
            <data key="name">dfrA17</data>
            <data key="truncated_name">dfrA17</data>
        </node>
        <node id="AMR_BJP.1">
            <data key="type">AMR</data>
            <data key="name">BJP.1</data>
            <data key="truncated_name">BJP.1</data>
        </node>
        <node id="AMR_OXA.659">
            <data key="type">AMR</data>
            <data key="name">OXA.659</data>
            <data key="truncated_name">OXA.659</data>
        </node>
        <node id="AMR_BJP.1">
            <data key="type">AMR</data>
            <data key="name">BJP.1</data>
            <data key="truncated_name">BJP.1</data>
        </node>
        <node id="AMR_dfrA17">
            <data key="type">AMR</data>
            <data key="name">dfrA17</data>
            <data key="truncated_name">dfrA17</data>
        </node>
        <node id="AMR_BJP.1">
            <data key="type">AMR</data>
            <data key="name">BJP.1</data>
            <data key="truncated_name">BJP.1</data>
        </node>
        <node id="AMR_tet.Q.">
            <data key="type">AMR</data>
            <data key="name">tet.Q.</data>
            <data key="truncated_name">tet.Q.</data>
        </node>
        <node id="AMR_BPU.1">
            <data key="type">AMR</data>
            <data key="name">BPU.1</data>
            <data key="truncated_name">BPU.1</data>
        </node>
        <node id="AMR_ErmC">
            <data key="type">AMR</data>
            <data key="name">ErmC</data>
            <data key="truncated_name">ErmC</data>
        </node>
        <node id="plasmid_AB365">
            <data key="type">plasmid</data>
            <data key="name">AB365</data>
            <data key="truncated_name">AB365</data>
        </node>
        <node id="AMR_dfrA17">
            <data key="type">AMR</data>
            <data key="name">dfrA17</data>
            <data key="truncated_name">dfrA17</data>
        </node>
        <node id="AMR_BPU.1">
            <data key="type">AMR</data>
            <data key="name">BPU.1</data>
            <data key="truncated_name">BPU.1</data>
        </node>
        <node id="AMR_dfrA17">
            <data key="type">AMR</data>
            <data key="name">dfrA17</data>
            <data key="truncated_name">dfrA17</data>
        </node>
        <node id="AMR_BRO.1">
            <data key="type">AMR</data>
            <data key="name">BRO.1</data>
            <data key="truncated_name">BRO.1</data>
        </node>
        <node id="AMR_CfxA">
            <data key="type">AMR</data>
            <data key="name">CfxA</data>
            <data key="truncated_name">CfxA</data>
        </node>
        <node id="AMR_BRO.1">
            <data key="type">AMR</data>
            <data key="name">BRO.1</data>
            <data key="truncated_name">BRO.1</data>
        </node>
        <node id="AMR_MuxC">
            <data key="type">AMR</data>
            <data key="name">MuxC</data>
            <data key="truncated_name">MuxC</data>
        </node>
        <node id="AMR_BRO.1">
            <data key="type">AMR</data>
            <data key="name">BRO.1</data>
            <data key="truncated_name">BRO.1</data>
        </node>
        <node id="AMR_OXA.164">
            <data key="type">AMR</data>
            <data key="name">OXA.164</data>
            <data key="truncated_name">OXA.164</data>
        </node>
        <node id="AMR_BRO.1">
            <data key="type">AMR</data>
            <data key="name">BRO.1</data>
            <data key="truncated_name">BRO.1</data>
        </node>
        <node id="AMR_SPN79.1">
            <data key="type">AMR</data>
            <data key="name">SPN79.1</data>
            <data key="truncated_name">SPN79.1</data>
        </node>
        <node id="AMR_BahA">
            <data key="type">AMR</data>
            <data key="name">BahA</data>
            <data key="truncated_name">BahA</data>
        </node>
        <node id="AMR_OXA.659">
            <data key="type">AMR</data>
            <data key="name">OXA.659</data>
            <data key="truncated_name">OXA.659</data>
        </node>
        <node id="AMR_BahA">
            <data key="type">AMR</data>
            <data key="name">BahA</data>
            <data key="truncated_name">BahA</data>
        </node>
        <node id="AMR_VIM.30">
            <data key="type">AMR</data>
            <data key="name">VIM.30</data>
            <data key="truncated_name">VIM.30</data>
        </node>
        <node id="AMR_BahA">
            <data key="type">AMR</data>
            <data key="name">BahA</data>
            <data key="truncated_name">BahA</data>
        </node>
        <node id="AMR_dfrA17">
            <data key="type">AMR</data>
            <data key="name">dfrA17</data>
            <data key="truncated_name">dfrA17</data>
        </node>
        <node id="AMR_BahA">
            <data key="type">AMR</data>
            <data key="name">BahA</data>
            <data key="truncated_name">BahA</data>
        </node>
        <node id="AMR_tet.Q.">
            <data key="type">AMR</data>
            <data key="name">tet.Q.</data>
            <data key="truncated_name">tet.Q.</data>
        </node>
        <node id="AMR_BcIII">
            <data key="type">AMR</data>
            <data key="name">BcIII</data>
            <data key="truncated_name">BcIII</data>
        </node>
        <node id="AMR_ErmC">
            <data key="type">AMR</data>
            <data key="name">ErmC</data>
            <data key="truncated_name">ErmC</data>
        </node>
        <node id="AMR_BcIII">
            <data key="type">AMR</data>
            <data key="name">BcIII</data>
            <data key="truncated_name">BcIII</data>
        </node>
        <node id="AMR_dfrA17">
            <data key="type">AMR</data>
            <data key="name">dfrA17</data>
            <data key="truncated_name">dfrA17</data>
        </node>
        <node id="AMR_BcIII">
            <data key="type">AMR</data>
            <data key="name">BcIII</data>
            <data key="truncated_name">BcIII</data>
        </node>
        <node id="AMR_dfrB4">
            <data key="type">AMR</data>
            <data key="name">dfrB4</data>
            <data key="truncated_name">dfrB4</data>
        </node>
        <node id="AMR_Bifidobacterium.bifidum.ileS.conferring.resistance.to.mupirocin">
            <data key="type">AMR</data>
            <data key="name">Bifidobacterium.bifidum.ileS.conferring.resistance.to.mupirocin</data>
            <data key="truncated_name">Bifidobact..</data>
        </node>
        <node id="AMR_CTX.M.177">
            <data key="type">AMR</data>
            <data key="name">CTX.M.177</data>
            <data key="truncated_name">CTX.M.177</data>
        </node>
        <node id="AMR_Bifidobacterium.bifidum.ileS.conferring.resistance.to.mupirocin">
            <data key="type">AMR</data>
            <data key="name">Bifidobacterium.bifidum.ileS.conferring.resistance.to.mupirocin</data>
            <data key="truncated_name">Bifidobact..</data>
        </node>
        <node id="AMR_CblA.1">
            <data key="type">AMR</data>
            <data key="name">CblA.1</data>
            <data key="truncated_name">CblA.1</data>
        </node>
        <node id="AMR_Bifidobacterium.bifidum.ileS.conferring.resistance.to.mupirocin">
            <data key="type">AMR</data>
            <data key="name">Bifidobacterium.bifidum.ileS.conferring.resistance.to.mupirocin</data>
            <data key="truncated_name">Bifidobact..</data>
        </node>
        <node id="AMR_ErmX">
            <data key="type">AMR</data>
            <data key="name">ErmX</data>
            <data key="truncated_name">ErmX</data>
        </node>
        <node id="AMR_Bifidobacterium.bifidum.ileS.conferring.resistance.to.mupirocin">
            <data key="type">AMR</data>
            <data key="name">Bifidobacterium.bifidum.ileS.conferring.resistance.to.mupirocin</data>
            <data key="truncated_name">Bifidobact..</data>
        </node>
        <node id="AMR_crxA">
            <data key="type">AMR</data>
            <data key="name">crxA</data>
            <data key="truncated_name">crxA</data>
        </node>
        <node id="AMR_Bifidobacterium.bifidum.ileS.conferring.resistance.to.mupirocin">
            <data key="type">AMR</data>
            <data key="name">Bifidobacterium.bifidum.ileS.conferring.resistance.to.mupirocin</data>
            <data key="truncated_name">Bifidobact..</data>
        </node>
        <node id="AMR_rmtA">
            <data key="type">AMR</data>
            <data key="name">rmtA</data>
            <data key="truncated_name">rmtA</data>
        </node>
        <node id="AMR_Bifidobacterium.bifidum.ileS.conferring.resistance.to.mupirocin">
            <data key="type">AMR</data>
            <data key="name">Bifidobacterium.bifidum.ileS.conferring.resistance.to.mupirocin</data>
            <data key="truncated_name">Bifidobact..</data>
        </node>
        <node id="AMR_tet.O.W.32.O.">
            <data key="type">AMR</data>
            <data key="name">tet.O.W.32.O.</data>
            <data key="truncated_name">tet.O.W.32..</data>
        </node>
        <node id="AMR_Bifidobacterium.bifidum.ileS.conferring.resistance.to.mupirocin">
            <data key="type">AMR</data>
            <data key="name">Bifidobacterium.bifidum.ileS.conferring.resistance.to.mupirocin</data>
            <data key="truncated_name">Bifidobact..</data>
        </node>
        <node id="AMR_tetA.58.">
            <data key="type">AMR</data>
            <data key="name">tetA.58.</data>
            <data key="truncated_name">tetA.58.</data>
        </node>
        <node id="AMR_BioF">
            <data key="type">AMR</data>
            <data key="name">BioF</data>
            <data key="truncated_name">BioF</data>
        </node>
        <node id="AMR_ErmC">
            <data key="type">AMR</data>
            <data key="name">ErmC</data>
            <data key="truncated_name">ErmC</data>
        </node>
        <node id="AMR_BioF">
            <data key="type">AMR</data>
            <data key="name">BioF</data>
            <data key="truncated_name">BioF</data>
        </node>
        <node id="AMR_SHV.127">
            <data key="type">AMR</data>
            <data key="name">SHV.127</data>
            <data key="truncated_name">SHV.127</data>
        </node>
        <node id="AMR_BioF">
            <data key="type">AMR</data>
            <data key="name">BioF</data>
            <data key="truncated_name">BioF</data>
        </node>
        <node id="AMR_dfrA17">
            <data key="type">AMR</data>
            <data key="name">dfrA17</data>
            <data key="truncated_name">dfrA17</data>
        </node>
        <node id="AMR_CARB.8">
            <data key="type">AMR</data>
            <data key="name">CARB.8</data>
            <data key="truncated_name">CARB.8</data>
        </node>
        <node id="AMR_dfrA17">
            <data key="type">AMR</data>
            <data key="name">dfrA17</data>
            <data key="truncated_name">dfrA17</data>
        </node>
        <node id="AMR_CARB.8">
            <data key="type">AMR</data>
            <data key="name">CARB.8</data>
            <data key="truncated_name">CARB.8</data>
        </node>
        <node id="AMR_vanXY.gene.in.vanC.cluster">
            <data key="type">AMR</data>
            <data key="name">vanXY.gene.in.vanC.cluster</data>
            <data key="truncated_name">vanXY.gene..</data>
        </node>
        <node id="AMR_CGA.1">
            <data key="type">AMR</data>
            <data key="name">CGA.1</data>
            <data key="truncated_name">CGA.1</data>
        </node>
        <node id="AMR_OXA.659">
            <data key="type">AMR</data>
            <data key="name">OXA.659</data>
            <data key="truncated_name">OXA.659</data>
        </node>
        <node id="AMR_CGA.1">
            <data key="type">AMR</data>
            <data key="name">CGA.1</data>
            <data key="truncated_name">CGA.1</data>
        </node>
        <node id="AMR_dfrA17">
            <data key="type">AMR</data>
            <data key="name">dfrA17</data>
            <data key="truncated_name">dfrA17</data>
        </node>
        <node id="AMR_CGA.1">
            <data key="type">AMR</data>
            <data key="name">CGA.1</data>
            <data key="truncated_name">CGA.1</data>
        </node>
        <node id="AMR_tet.Q.">
            <data key="type">AMR</data>
            <data key="name">tet.Q.</data>
            <data key="truncated_name">tet.Q.</data>
        </node>
        <node id="AMR_CRH.2">
            <data key="type">AMR</data>
            <data key="name">CRH.2</data>
            <data key="truncated_name">CRH.2</data>
        </node>
        <node id="AMR_CblA.1">
            <data key="type">AMR</data>
            <data key="name">CblA.1</data>
            <data key="truncated_name">CblA.1</data>
        </node>
        <node id="AMR_CRH.2">
            <data key="type">AMR</data>
            <data key="name">CRH.2</data>
            <data key="truncated_name">CRH.2</data>
        </node>
        <node id="AMR_ErmC">
            <data key="type">AMR</data>
            <data key="name">ErmC</data>
            <data key="truncated_name">ErmC</data>
        </node>
        <node id="AMR_CRH.2">
            <data key="type">AMR</data>
            <data key="name">CRH.2</data>
            <data key="truncated_name">CRH.2</data>
        </node>
        <node id="AMR_MCR.7.1">
            <data key="type">AMR</data>
            <data key="name">MCR.7.1</data>
            <data key="truncated_name">MCR.7.1</data>
        </node>
        <node id="AMR_CRH.2">
            <data key="type">AMR</data>
            <data key="name">CRH.2</data>
            <data key="truncated_name">CRH.2</data>
        </node>
        <node id="AMR_OXA.118">
            <data key="type">AMR</data>
            <data key="name">OXA.118</data>
            <data key="truncated_name">OXA.118</data>
        </node>
        <node id="AMR_CRH.2">
            <data key="type">AMR</data>
            <data key="name">CRH.2</data>
            <data key="truncated_name">CRH.2</data>
        </node>
        <node id="AMR_OXA.574">
            <data key="type">AMR</data>
            <data key="name">OXA.574</data>
            <data key="truncated_name">OXA.574</data>
        </node>
        <node id="AMR_CRH.2">
            <data key="type">AMR</data>
            <data key="name">CRH.2</data>
            <data key="truncated_name">CRH.2</data>
        </node>
        <node id="AMR_QepA1">
            <data key="type">AMR</data>
            <data key="name">QepA1</data>
            <data key="truncated_name">QepA1</data>
        </node>
        <node id="AMR_CRH.2">
            <data key="type">AMR</data>
            <data key="name">CRH.2</data>
            <data key="truncated_name">CRH.2</data>
        </node>
        <node id="AMR_RanB">
            <data key="type">AMR</data>
            <data key="name">RanB</data>
            <data key="truncated_name">RanB</data>
        </node>
        <node id="AMR_CRH.2">
            <data key="type">AMR</data>
            <data key="name">CRH.2</data>
            <data key="truncated_name">CRH.2</data>
        </node>
        <node id="AMR_SHD.1">
            <data key="type">AMR</data>
            <data key="name">SHD.1</data>
            <data key="truncated_name">SHD.1</data>
        </node>
        <node id="AMR_CRH.2">
            <data key="type">AMR</data>
            <data key="name">CRH.2</data>
            <data key="truncated_name">CRH.2</data>
        </node>
        <node id="AMR_SHV.127">
            <data key="type">AMR</data>
            <data key="name">SHV.127</data>
            <data key="truncated_name">SHV.127</data>
        </node>
        <node id="AMR_CRH.2">
            <data key="type">AMR</data>
            <data key="name">CRH.2</data>
            <data key="truncated_name">CRH.2</data>
        </node>
        <node id="AMR_aacA43">
            <data key="type">AMR</data>
            <data key="name">aacA43</data>
            <data key="truncated_name">aacA43</data>
        </node>
        <node id="AMR_CRH.2">
            <data key="type">AMR</data>
            <data key="name">CRH.2</data>
            <data key="truncated_name">CRH.2</data>
        </node>
        <node id="AMR_dfrA17">
            <data key="type">AMR</data>
            <data key="name">dfrA17</data>
            <data key="truncated_name">dfrA17</data>
        </node>
        <node id="AMR_CRH.2">
            <data key="type">AMR</data>
            <data key="name">CRH.2</data>
            <data key="truncated_name">CRH.2</data>
        </node>
        <node id="AMR_dfrA26">
            <data key="type">AMR</data>
            <data key="name">dfrA26</data>
            <data key="truncated_name">dfrA26</data>
        </node>
        <node id="AMR_CRH.2">
            <data key="type">AMR</data>
            <data key="name">CRH.2</data>
            <data key="truncated_name">CRH.2</data>
        </node>
        <node id="AMR_nimG">
            <data key="type">AMR</data>
            <data key="name">nimG</data>
            <data key="truncated_name">nimG</data>
        </node>
        <node id="AMR_CRH.2">
            <data key="type">AMR</data>
            <data key="name">CRH.2</data>
            <data key="truncated_name">CRH.2</data>
        </node>
        <node id="AMR_patB">
            <data key="type">AMR</data>
            <data key="name">patB</data>
            <data key="truncated_name">patB</data>
        </node>
        <node id="AMR_CRH.2">
            <data key="type">AMR</data>
            <data key="name">CRH.2</data>
            <data key="truncated_name">CRH.2</data>
        </node>
        <node id="AMR_tet.M.">
            <data key="type">AMR</data>
            <data key="name">tet.M.</data>
            <data key="truncated_name">tet.M.</data>
        </node>
        <node id="AMR_CRH.3">
            <data key="type">AMR</data>
            <data key="name">CRH.3</data>
            <data key="truncated_name">CRH.3</data>
        </node>
        <node id="AMR_CTX.M.155">
            <data key="type">AMR</data>
            <data key="name">CTX.M.155</data>
            <data key="truncated_name">CTX.M.155</data>
        </node>
        <node id="AMR_CRH.3">
            <data key="type">AMR</data>
            <data key="name">CRH.3</data>
            <data key="truncated_name">CRH.3</data>
        </node>
        <node id="AMR_MCR.7.1">
            <data key="type">AMR</data>
            <data key="name">MCR.7.1</data>
            <data key="truncated_name">MCR.7.1</data>
        </node>
        <node id="AMR_CRH.3">
            <data key="type">AMR</data>
            <data key="name">CRH.3</data>
            <data key="truncated_name">CRH.3</data>
        </node>
        <node id="AMR_MOX.9">
            <data key="type">AMR</data>
            <data key="name">MOX.9</data>
            <data key="truncated_name">MOX.9</data>
        </node>
        <node id="AMR_CRH.3">
            <data key="type">AMR</data>
            <data key="name">CRH.3</data>
            <data key="truncated_name">CRH.3</data>
        </node>
        <node id="AMR_OXA.569">
            <data key="type">AMR</data>
            <data key="name">OXA.569</data>
            <data key="truncated_name">OXA.569</data>
        </node>
        <node id="AMR_CRH.3">
            <data key="type">AMR</data>
            <data key="name">CRH.3</data>
            <data key="truncated_name">CRH.3</data>
        </node>
        <node id="AMR_OXA.659">
            <data key="type">AMR</data>
            <data key="name">OXA.659</data>
            <data key="truncated_name">OXA.659</data>
        </node>
        <node id="AMR_CRH.3">
            <data key="type">AMR</data>
            <data key="name">CRH.3</data>
            <data key="truncated_name">CRH.3</data>
        </node>
        <node id="AMR_SAT.3">
            <data key="type">AMR</data>
            <data key="name">SAT.3</data>
            <data key="truncated_name">SAT.3</data>
        </node>
        <node id="AMR_CRH.3">
            <data key="type">AMR</data>
            <data key="name">CRH.3</data>
            <data key="truncated_name">CRH.3</data>
        </node>
        <node id="AMR_TriB">
            <data key="type">AMR</data>
            <data key="name">TriB</data>
            <data key="truncated_name">TriB</data>
        </node>
        <node id="AMR_CRH.3">
            <data key="type">AMR</data>
            <data key="name">CRH.3</data>
            <data key="truncated_name">CRH.3</data>
        </node>
        <node id="AMR_dfrA17">
            <data key="type">AMR</data>
            <data key="name">dfrA17</data>
            <data key="truncated_name">dfrA17</data>
        </node>
        <node id="AMR_CRH.3">
            <data key="type">AMR</data>
            <data key="name">CRH.3</data>
            <data key="truncated_name">CRH.3</data>
        </node>
        <node id="AMR_dfrB4">
            <data key="type">AMR</data>
            <data key="name">dfrB4</data>
            <data key="truncated_name">dfrB4</data>
        </node>
        <node id="AMR_CRH.3">
            <data key="type">AMR</data>
            <data key="name">CRH.3</data>
            <data key="truncated_name">CRH.3</data>
        </node>
        <node id="AMR_patB">
            <data key="type">AMR</data>
            <data key="name">patB</data>
            <data key="truncated_name">patB</data>
        </node>
        <node id="AMR_CRH.3">
            <data key="type">AMR</data>
            <data key="name">CRH.3</data>
            <data key="truncated_name">CRH.3</data>
        </node>
        <node id="AMR_smeA">
            <data key="type">AMR</data>
            <data key="name">smeA</data>
            <data key="truncated_name">smeA</data>
        </node>
        <node id="AMR_CRH.3">
            <data key="type">AMR</data>
            <data key="name">CRH.3</data>
            <data key="truncated_name">CRH.3</data>
        </node>
        <node id="AMR_tet.Q.">
            <data key="type">AMR</data>
            <data key="name">tet.Q.</data>
            <data key="truncated_name">tet.Q.</data>
        </node>
        <node id="AMR_CRH.3">
            <data key="type">AMR</data>
            <data key="name">CRH.3</data>
            <data key="truncated_name">CRH.3</data>
        </node>
        <node id="AMR_tet.W.N.W.">
            <data key="type">AMR</data>
            <data key="name">tet.W.N.W.</data>
            <data key="truncated_name">tet.W.N.W.</data>
        </node>
        <node id="AMR_CRP">
            <data key="type">AMR</data>
            <data key="name">CRP</data>
            <data key="truncated_name">CRP</data>
        </node>
        <node id="AMR_dfrA17">
            <data key="type">AMR</data>
            <data key="name">dfrA17</data>
            <data key="truncated_name">dfrA17</data>
        </node>
        <node id="AMR_CTX.M.155">
            <data key="type">AMR</data>
            <data key="name">CTX.M.155</data>
            <data key="truncated_name">CTX.M.155</data>
        </node>
        <node id="AMR_CblA.1">
            <data key="type">AMR</data>
            <data key="name">CblA.1</data>
            <data key="truncated_name">CblA.1</data>
        </node>
        <node id="AMR_CTX.M.155">
            <data key="type">AMR</data>
            <data key="name">CTX.M.155</data>
            <data key="truncated_name">CTX.M.155</data>
        </node>
        <node id="AMR_CfxA4">
            <data key="type">AMR</data>
            <data key="name">CfxA4</data>
            <data key="truncated_name">CfxA4</data>
        </node>
        <node id="AMR_CTX.M.155">
            <data key="type">AMR</data>
            <data key="name">CTX.M.155</data>
            <data key="truncated_name">CTX.M.155</data>
        </node>
        <node id="AMR_LUS.1">
            <data key="type">AMR</data>
            <data key="name">LUS.1</data>
            <data key="truncated_name">LUS.1</data>
        </node>
        <node id="AMR_CTX.M.155">
            <data key="type">AMR</data>
            <data key="name">CTX.M.155</data>
            <data key="truncated_name">CTX.M.155</data>
        </node>
        <node id="AMR_Mycobacterium.tuberculosis.rpsL.mutations.conferring.resistance.to.Streptomycin">
            <data key="type">AMR</data>
            <data key="name">Mycobacterium.tuberculosis.rpsL.mutations.conferring.resistance.to.Streptomycin</data>
            <data key="truncated_name">Mycobacter..</data>
        </node>
        <node id="AMR_CTX.M.155">
            <data key="type">AMR</data>
            <data key="name">CTX.M.155</data>
            <data key="truncated_name">CTX.M.155</data>
        </node>
        <node id="AMR_OXA.164">
            <data key="type">AMR</data>
            <data key="name">OXA.164</data>
            <data key="truncated_name">OXA.164</data>
        </node>
        <node id="AMR_CTX.M.155">
            <data key="type">AMR</data>
            <data key="name">CTX.M.155</data>
            <data key="truncated_name">CTX.M.155</data>
        </node>
        <node id="AMR_OXA.496">
            <data key="type">AMR</data>
            <data key="name">OXA.496</data>
            <data key="truncated_name">OXA.496</data>
        </node>
        <node id="AMR_CTX.M.155">
            <data key="type">AMR</data>
            <data key="name">CTX.M.155</data>
            <data key="truncated_name">CTX.M.155</data>
        </node>
        <node id="AMR_OXA.569">
            <data key="type">AMR</data>
            <data key="name">OXA.569</data>
            <data key="truncated_name">OXA.569</data>
        </node>
        <node id="AMR_CTX.M.155">
            <data key="type">AMR</data>
            <data key="name">CTX.M.155</data>
            <data key="truncated_name">CTX.M.155</data>
        </node>
        <node id="AMR_OXA.574">
            <data key="type">AMR</data>
            <data key="name">OXA.574</data>
            <data key="truncated_name">OXA.574</data>
        </node>
        <node id="AMR_CTX.M.155">
            <data key="type">AMR</data>
            <data key="name">CTX.M.155</data>
            <data key="truncated_name">CTX.M.155</data>
        </node>
        <node id="AMR_OXA.659">
            <data key="type">AMR</data>
            <data key="name">OXA.659</data>
            <data key="truncated_name">OXA.659</data>
        </node>
        <node id="AMR_CTX.M.155">
            <data key="type">AMR</data>
            <data key="name">CTX.M.155</data>
            <data key="truncated_name">CTX.M.155</data>
        </node>
        <node id="AMR_Plasmid.encoded.cat..pp.cat.">
            <data key="type">AMR</data>
            <data key="name">Plasmid.encoded.cat..pp.cat.</data>
            <data key="truncated_name">Plasmid.en..</data>
        </node>
        <node id="AMR_CTX.M.155">
            <data key="type">AMR</data>
            <data key="name">CTX.M.155</data>
            <data key="truncated_name">CTX.M.155</data>
        </node>
        <node id="AMR_QepA1">
            <data key="type">AMR</data>
            <data key="name">QepA1</data>
            <data key="truncated_name">QepA1</data>
        </node>
        <node id="AMR_CTX.M.155">
            <data key="type">AMR</data>
            <data key="name">CTX.M.155</data>
            <data key="truncated_name">CTX.M.155</data>
        </node>
        <node id="AMR_RanA">
            <data key="type">AMR</data>
            <data key="name">RanA</data>
            <data key="truncated_name">RanA</data>
        </node>
        <node id="AMR_CTX.M.155">
            <data key="type">AMR</data>
            <data key="name">CTX.M.155</data>
            <data key="truncated_name">CTX.M.155</data>
        </node>
        <node id="AMR_dfrA17">
            <data key="type">AMR</data>
            <data key="name">dfrA17</data>
            <data key="truncated_name">dfrA17</data>
        </node>
        <node id="AMR_CTX.M.155">
            <data key="type">AMR</data>
            <data key="name">CTX.M.155</data>
            <data key="truncated_name">CTX.M.155</data>
        </node>
        <node id="AMR_dfrB4">
            <data key="type">AMR</data>
            <data key="name">dfrB4</data>
            <data key="truncated_name">dfrB4</data>
        </node>
        <node id="AMR_CTX.M.155">
            <data key="type">AMR</data>
            <data key="name">CTX.M.155</data>
            <data key="truncated_name">CTX.M.155</data>
        </node>
        <node id="AMR_patB">
            <data key="type">AMR</data>
            <data key="name">patB</data>
            <data key="truncated_name">patB</data>
        </node>
        <node id="AMR_CTX.M.155">
            <data key="type">AMR</data>
            <data key="name">CTX.M.155</data>
            <data key="truncated_name">CTX.M.155</data>
        </node>
        <node id="AMR_smeA">
            <data key="type">AMR</data>
            <data key="name">smeA</data>
            <data key="truncated_name">smeA</data>
        </node>
        <node id="AMR_CTX.M.155">
            <data key="type">AMR</data>
            <data key="name">CTX.M.155</data>
            <data key="truncated_name">CTX.M.155</data>
        </node>
        <node id="AMR_tet.Q.">
            <data key="type">AMR</data>
            <data key="name">tet.Q.</data>
            <data key="truncated_name">tet.Q.</data>
        </node>
        <node id="AMR_CTX.M.155">
            <data key="type">AMR</data>
            <data key="name">CTX.M.155</data>
            <data key="truncated_name">CTX.M.155</data>
        </node>
        <node id="bacmet_merA">
            <data key="type">bacmet</data>
            <data key="name">merA</data>
            <data key="truncated_name">merA</data>
        </node>
        <node id="AMR_CTX.M.177">
            <data key="type">AMR</data>
            <data key="name">CTX.M.177</data>
            <data key="truncated_name">CTX.M.177</data>
        </node>
        <node id="AMR_SHV.127">
            <data key="type">AMR</data>
            <data key="name">SHV.127</data>
            <data key="truncated_name">SHV.127</data>
        </node>
        <node id="AMR_CTX.M.177">
            <data key="type">AMR</data>
            <data key="name">CTX.M.177</data>
            <data key="truncated_name">CTX.M.177</data>
        </node>
        <node id="AMR_dfrA17">
            <data key="type">AMR</data>
            <data key="name">dfrA17</data>
            <data key="truncated_name">dfrA17</data>
        </node>
        <node id="AMR_CTX.M.177">
            <data key="type">AMR</data>
            <data key="name">CTX.M.177</data>
            <data key="truncated_name">CTX.M.177</data>
        </node>
        <node id="AMR_tet.M.">
            <data key="type">AMR</data>
            <data key="name">tet.M.</data>
            <data key="truncated_name">tet.M.</data>
        </node>
        <node id="plasmid_AA192">
            <data key="type">plasmid</data>
            <data key="name">AA192</data>
            <data key="truncated_name">AA192</data>
        </node>
        <node id="AMR_ErmC">
            <data key="type">AMR</data>
            <data key="name">ErmC</data>
            <data key="truncated_name">ErmC</data>
        </node>
        <node id="AMR_CblA.1">
            <data key="type">AMR</data>
            <data key="name">CblA.1</data>
            <data key="truncated_name">CblA.1</data>
        </node>
        <node id="AMR_IND.2a">
            <data key="type">AMR</data>
            <data key="name">IND.2a</data>
            <data key="truncated_name">IND.2a</data>
        </node>
        <node id="AMR_CblA.1">
            <data key="type">AMR</data>
            <data key="name">CblA.1</data>
            <data key="truncated_name">CblA.1</data>
        </node>
        <node id="AMR_MCR.7.1">
            <data key="type">AMR</data>
            <data key="name">MCR.7.1</data>
            <data key="truncated_name">MCR.7.1</data>
        </node>
        <node id="AMR_CblA.1">
            <data key="type">AMR</data>
            <data key="name">CblA.1</data>
            <data key="truncated_name">CblA.1</data>
        </node>
        <node id="AMR_MOX.9">
            <data key="type">AMR</data>
            <data key="name">MOX.9</data>
            <data key="truncated_name">MOX.9</data>
        </node>
        <node id="AMR_CblA.1">
            <data key="type">AMR</data>
            <data key="name">CblA.1</data>
            <data key="truncated_name">CblA.1</data>
        </node>
        <node id="AMR_Mycobacterium.tuberculosis.rpsL.mutations.conferring.resistance.to.Streptomycin">
            <data key="type">AMR</data>
            <data key="name">Mycobacterium.tuberculosis.rpsL.mutations.conferring.resistance.to.Streptomycin</data>
            <data key="truncated_name">Mycobacter..</data>
        </node>
        <node id="AMR_CblA.1">
            <data key="type">AMR</data>
            <data key="name">CblA.1</data>
            <data key="truncated_name">CblA.1</data>
        </node>
        <node id="AMR_OXA.118">
            <data key="type">AMR</data>
            <data key="name">OXA.118</data>
            <data key="truncated_name">OXA.118</data>
        </node>
        <node id="AMR_CblA.1">
            <data key="type">AMR</data>
            <data key="name">CblA.1</data>
            <data key="truncated_name">CblA.1</data>
        </node>
        <node id="AMR_OXA.570">
            <data key="type">AMR</data>
            <data key="name">OXA.570</data>
            <data key="truncated_name">OXA.570</data>
        </node>
        <node id="AMR_CblA.1">
            <data key="type">AMR</data>
            <data key="name">CblA.1</data>
            <data key="truncated_name">CblA.1</data>
        </node>
        <node id="AMR_OXA.574">
            <data key="type">AMR</data>
            <data key="name">OXA.574</data>
            <data key="truncated_name">OXA.574</data>
        </node>
        <node id="AMR_CblA.1">
            <data key="type">AMR</data>
            <data key="name">CblA.1</data>
            <data key="truncated_name">CblA.1</data>
        </node>
        <node id="AMR_RanB">
            <data key="type">AMR</data>
            <data key="name">RanB</data>
            <data key="truncated_name">RanB</data>
        </node>
        <node id="AMR_CblA.1">
            <data key="type">AMR</data>
            <data key="name">CblA.1</data>
            <data key="truncated_name">CblA.1</data>
        </node>
        <node id="AMR_SHV.127">
            <data key="type">AMR</data>
            <data key="name">SHV.127</data>
            <data key="truncated_name">SHV.127</data>
        </node>
        <node id="AMR_CblA.1">
            <data key="type">AMR</data>
            <data key="name">CblA.1</data>
            <data key="truncated_name">CblA.1</data>
        </node>
        <node id="AMR_SPN79.1">
            <data key="type">AMR</data>
            <data key="name">SPN79.1</data>
            <data key="truncated_name">SPN79.1</data>
        </node>
        <node id="AMR_CblA.1">
            <data key="type">AMR</data>
            <data key="name">CblA.1</data>
            <data key="truncated_name">CblA.1</data>
        </node>
        <node id="AMR_VIM.30">
            <data key="type">AMR</data>
            <data key="name">VIM.30</data>
            <data key="truncated_name">VIM.30</data>
        </node>
        <node id="AMR_CblA.1">
            <data key="type">AMR</data>
            <data key="name">CblA.1</data>
            <data key="truncated_name">CblA.1</data>
        </node>
        <node id="AMR_dfrA17">
            <data key="type">AMR</data>
            <data key="name">dfrA17</data>
            <data key="truncated_name">dfrA17</data>
        </node>
        <node id="AMR_CblA.1">
            <data key="type">AMR</data>
            <data key="name">CblA.1</data>
            <data key="truncated_name">CblA.1</data>
        </node>
        <node id="AMR_nimG">
            <data key="type">AMR</data>
            <data key="name">nimG</data>
            <data key="truncated_name">nimG</data>
        </node>
        <node id="AMR_CblA.1">
            <data key="type">AMR</data>
            <data key="name">CblA.1</data>
            <data key="truncated_name">CblA.1</data>
        </node>
        <node id="AMR_rmtA">
            <data key="type">AMR</data>
            <data key="name">rmtA</data>
            <data key="truncated_name">rmtA</data>
        </node>
        <node id="AMR_CblA.1">
            <data key="type">AMR</data>
            <data key="name">CblA.1</data>
            <data key="truncated_name">CblA.1</data>
        </node>
        <node id="AMR_tap">
            <data key="type">AMR</data>
            <data key="name">tap</data>
            <data key="truncated_name">tap</data>
        </node>
        <node id="AMR_CblA.1">
            <data key="type">AMR</data>
            <data key="name">CblA.1</data>
            <data key="truncated_name">CblA.1</data>
        </node>
        <node id="AMR_tet.M.">
            <data key="type">AMR</data>
            <data key="name">tet.M.</data>
            <data key="truncated_name">tet.M.</data>
        </node>
        <node id="AMR_CblA.1">
            <data key="type">AMR</data>
            <data key="name">CblA.1</data>
            <data key="truncated_name">CblA.1</data>
        </node>
        <node id="vfdb_galE">
            <data key="type">vfdb</data>
            <data key="name">galE</data>
            <data key="truncated_name">galE</data>
        </node>
        <node id="AMR_CblA.1">
            <data key="type">AMR</data>
            <data key="name">CblA.1</data>
            <data key="truncated_name">CblA.1</data>
        </node>
        <node id="vfdb_ureB">
            <data key="type">vfdb</data>
            <data key="name">ureB</data>
            <data key="truncated_name">ureB</data>
        </node>
        <node id="AMR_CblA.1">
            <data key="type">AMR</data>
            <data key="name">CblA.1</data>
            <data key="truncated_name">CblA.1</data>
        </node>
        <node id="vfdb_ureG">
            <data key="type">vfdb</data>
            <data key="name">ureG</data>
            <data key="truncated_name">ureG</data>
        </node>
        <node id="AMR_CblA.1">
            <data key="type">AMR</data>
            <data key="name">CblA.1</data>
            <data key="truncated_name">CblA.1</data>
        </node>
        <node id="bacmet_merA">
            <data key="type">bacmet</data>
            <data key="name">merA</data>
            <data key="truncated_name">merA</data>
        </node>
        <node id="AMR_CfxA">
            <data key="type">AMR</data>
            <data key="name">CfxA</data>
            <data key="truncated_name">CfxA</data>
        </node>
        <node id="AMR_Erm.49.">
            <data key="type">AMR</data>
            <data key="name">Erm.49.</data>
            <data key="truncated_name">Erm.49.</data>
        </node>
        <node id="AMR_CfxA">
            <data key="type">AMR</data>
            <data key="name">CfxA</data>
            <data key="truncated_name">CfxA</data>
        </node>
        <node id="AMR_MCR.7.1">
            <data key="type">AMR</data>
            <data key="name">MCR.7.1</data>
            <data key="truncated_name">MCR.7.1</data>
        </node>
        <node id="AMR_CfxA">
            <data key="type">AMR</data>
            <data key="name">CfxA</data>
            <data key="truncated_name">CfxA</data>
        </node>
        <node id="AMR_MuxC">
            <data key="type">AMR</data>
            <data key="name">MuxC</data>
            <data key="truncated_name">MuxC</data>
        </node>
        <node id="AMR_CfxA">
            <data key="type">AMR</data>
            <data key="name">CfxA</data>
            <data key="truncated_name">CfxA</data>
        </node>
        <node id="AMR_OXA.293">
            <data key="type">AMR</data>
            <data key="name">OXA.293</data>
            <data key="truncated_name">OXA.293</data>
        </node>
        <node id="AMR_CfxA">
            <data key="type">AMR</data>
            <data key="name">CfxA</data>
            <data key="truncated_name">CfxA</data>
        </node>
        <node id="AMR_QepA1">
            <data key="type">AMR</data>
            <data key="name">QepA1</data>
            <data key="truncated_name">QepA1</data>
        </node>
        <node id="AMR_CfxA">
            <data key="type">AMR</data>
            <data key="name">CfxA</data>
            <data key="truncated_name">CfxA</data>
        </node>
        <node id="AMR_RanA">
            <data key="type">AMR</data>
            <data key="name">RanA</data>
            <data key="truncated_name">RanA</data>
        </node>
        <node id="AMR_CfxA">
            <data key="type">AMR</data>
            <data key="name">CfxA</data>
            <data key="truncated_name">CfxA</data>
        </node>
        <node id="AMR_SAT.3">
            <data key="type">AMR</data>
            <data key="name">SAT.3</data>
            <data key="truncated_name">SAT.3</data>
        </node>
        <node id="AMR_CfxA">
            <data key="type">AMR</data>
            <data key="name">CfxA</data>
            <data key="truncated_name">CfxA</data>
        </node>
        <node id="AMR_SHV.127">
            <data key="type">AMR</data>
            <data key="name">SHV.127</data>
            <data key="truncated_name">SHV.127</data>
        </node>
        <node id="AMR_CfxA">
            <data key="type">AMR</data>
            <data key="name">CfxA</data>
            <data key="truncated_name">CfxA</data>
        </node>
        <node id="AMR_SPN79.1">
            <data key="type">AMR</data>
            <data key="name">SPN79.1</data>
            <data key="truncated_name">SPN79.1</data>
        </node>
        <node id="AMR_CfxA">
            <data key="type">AMR</data>
            <data key="name">CfxA</data>
            <data key="truncated_name">CfxA</data>
        </node>
        <node id="AMR_TriB">
            <data key="type">AMR</data>
            <data key="name">TriB</data>
            <data key="truncated_name">TriB</data>
        </node>
        <node id="AMR_CfxA">
            <data key="type">AMR</data>
            <data key="name">CfxA</data>
            <data key="truncated_name">CfxA</data>
        </node>
        <node id="AMR_patB">
            <data key="type">AMR</data>
            <data key="name">patB</data>
            <data key="truncated_name">patB</data>
        </node>
        <node id="AMR_CfxA">
            <data key="type">AMR</data>
            <data key="name">CfxA</data>
            <data key="truncated_name">CfxA</data>
        </node>
        <node id="AMR_tap">
            <data key="type">AMR</data>
            <data key="name">tap</data>
            <data key="truncated_name">tap</data>
        </node>
        <node id="AMR_CfxA">
            <data key="type">AMR</data>
            <data key="name">CfxA</data>
            <data key="truncated_name">CfxA</data>
        </node>
        <node id="AMR_vanX.gene.in.vanM.cluster">
            <data key="type">AMR</data>
            <data key="name">vanX.gene.in.vanM.cluster</data>
            <data key="truncated_name">vanX.gene...</data>
        </node>
        <node id="AMR_CfxA">
            <data key="type">AMR</data>
            <data key="name">CfxA</data>
            <data key="truncated_name">CfxA</data>
        </node>
        <node id="vfdb_sigA.rpoV">
            <data key="type">vfdb</data>
            <data key="name">sigA.rpoV</data>
            <data key="truncated_name">sigA.rpoV</data>
        </node>
        <node id="AMR_CfxA3">
            <data key="type">AMR</data>
            <data key="name">CfxA3</data>
            <data key="truncated_name">CfxA3</data>
        </node>
        <node id="AMR_SHV.127">
            <data key="type">AMR</data>
            <data key="name">SHV.127</data>
            <data key="truncated_name">SHV.127</data>
        </node>
        <node id="AMR_CfxA3">
            <data key="type">AMR</data>
            <data key="name">CfxA3</data>
            <data key="truncated_name">CfxA3</data>
        </node>
        <node id="AMR_dfrA17">
            <data key="type">AMR</data>
            <data key="name">dfrA17</data>
            <data key="truncated_name">dfrA17</data>
        </node>
        <node id="AMR_CfxA3">
            <data key="type">AMR</data>
            <data key="name">CfxA3</data>
            <data key="truncated_name">CfxA3</data>
        </node>
        <node id="AMR_dfrB4">
            <data key="type">AMR</data>
            <data key="name">dfrB4</data>
            <data key="truncated_name">dfrB4</data>
        </node>
        <node id="AMR_CfxA4">
            <data key="type">AMR</data>
            <data key="name">CfxA4</data>
            <data key="truncated_name">CfxA4</data>
        </node>
        <node id="AMR_ErmC">
            <data key="type">AMR</data>
            <data key="name">ErmC</data>
            <data key="truncated_name">ErmC</data>
        </node>
        <node id="AMR_CfxA4">
            <data key="type">AMR</data>
            <data key="name">CfxA4</data>
            <data key="truncated_name">CfxA4</data>
        </node>
        <node id="AMR_LUS.1">
            <data key="type">AMR</data>
            <data key="name">LUS.1</data>
            <data key="truncated_name">LUS.1</data>
        </node>
        <node id="AMR_CfxA4">
            <data key="type">AMR</data>
            <data key="name">CfxA4</data>
            <data key="truncated_name">CfxA4</data>
        </node>
        <node id="AMR_MOX.9">
            <data key="type">AMR</data>
            <data key="name">MOX.9</data>
            <data key="truncated_name">MOX.9</data>
        </node>
        <node id="AMR_CfxA4">
            <data key="type">AMR</data>
            <data key="name">CfxA4</data>
            <data key="truncated_name">CfxA4</data>
        </node>
        <node id="AMR_OXA.118">
            <data key="type">AMR</data>
            <data key="name">OXA.118</data>
            <data key="truncated_name">OXA.118</data>
        </node>
        <node id="AMR_CfxA4">
            <data key="type">AMR</data>
            <data key="name">CfxA4</data>
            <data key="truncated_name">CfxA4</data>
        </node>
        <node id="AMR_SHV.127">
            <data key="type">AMR</data>
            <data key="name">SHV.127</data>
            <data key="truncated_name">SHV.127</data>
        </node>
        <node id="AMR_CfxA4">
            <data key="type">AMR</data>
            <data key="name">CfxA4</data>
            <data key="truncated_name">CfxA4</data>
        </node>
        <node id="AMR_dfrA17">
            <data key="type">AMR</data>
            <data key="name">dfrA17</data>
            <data key="truncated_name">dfrA17</data>
        </node>
        <node id="plasmid_AB446">
            <data key="type">plasmid</data>
            <data key="name">AB446</data>
            <data key="truncated_name">AB446</data>
        </node>
        <node id="AMR_SHV.127">
            <data key="type">AMR</data>
            <data key="name">SHV.127</data>
            <data key="truncated_name">SHV.127</data>
        </node>
        <node id="plasmid_AB446">
            <data key="type">plasmid</data>
            <data key="name">AB446</data>
            <data key="truncated_name">AB446</data>
        </node>
        <node id="AMR_dfrA17">
            <data key="type">AMR</data>
            <data key="name">dfrA17</data>
            <data key="truncated_name">dfrA17</data>
        </node>
        <node id="AMR_Chlamydia.trachomatis.intrinsic.murA.conferring.resistance.to.fosfomycin">
            <data key="type">AMR</data>
            <data key="name">Chlamydia.trachomatis.intrinsic.murA.conferring.resistance.to.fosfomycin</data>
            <data key="truncated_name">Chlamydia...</data>
        </node>
        <node id="AMR_OXA.659">
            <data key="type">AMR</data>
            <data key="name">OXA.659</data>
            <data key="truncated_name">OXA.659</data>
        </node>
        <node id="AMR_Chlamydia.trachomatis.intrinsic.murA.conferring.resistance.to.fosfomycin">
            <data key="type">AMR</data>
            <data key="name">Chlamydia.trachomatis.intrinsic.murA.conferring.resistance.to.fosfomycin</data>
            <data key="truncated_name">Chlamydia...</data>
        </node>
        <node id="AMR_SHV.127">
            <data key="type">AMR</data>
            <data key="name">SHV.127</data>
            <data key="truncated_name">SHV.127</data>
        </node>
        <node id="AMR_Chlamydia.trachomatis.intrinsic.murA.conferring.resistance.to.fosfomycin">
            <data key="type">AMR</data>
            <data key="name">Chlamydia.trachomatis.intrinsic.murA.conferring.resistance.to.fosfomycin</data>
            <data key="truncated_name">Chlamydia...</data>
        </node>
        <node id="AMR_dfrA17">
            <data key="type">AMR</data>
            <data key="name">dfrA17</data>
            <data key="truncated_name">dfrA17</data>
        </node>
        <node id="AMR_Chlamydia.trachomatis.intrinsic.murA.conferring.resistance.to.fosfomycin">
            <data key="type">AMR</data>
            <data key="name">Chlamydia.trachomatis.intrinsic.murA.conferring.resistance.to.fosfomycin</data>
            <data key="truncated_name">Chlamydia...</data>
        </node>
        <node id="AMR_tet.Q.">
            <data key="type">AMR</data>
            <data key="name">tet.Q.</data>
            <data key="truncated_name">tet.Q.</data>
        </node>
        <node id="AMR_Cutibacterium.acnes.gyrA.conferring.resistance.to.fluoroquinolones">
            <data key="type">AMR</data>
            <data key="name">Cutibacterium.acnes.gyrA.conferring.resistance.to.fluoroquinolones</data>
            <data key="truncated_name">Cutibacter..</data>
        </node>
        <node id="AMR_ErmX">
            <data key="type">AMR</data>
            <data key="name">ErmX</data>
            <data key="truncated_name">ErmX</data>
        </node>
        <node id="AMR_Cutibacterium.acnes.gyrA.conferring.resistance.to.fluoroquinolones">
            <data key="type">AMR</data>
            <data key="name">Cutibacterium.acnes.gyrA.conferring.resistance.to.fluoroquinolones</data>
            <data key="truncated_name">Cutibacter..</data>
        </node>
        <node id="AMR_IMI.9">
            <data key="type">AMR</data>
            <data key="name">IMI.9</data>
            <data key="truncated_name">IMI.9</data>
        </node>
        <node id="AMR_Cutibacterium.acnes.gyrA.conferring.resistance.to.fluoroquinolones">
            <data key="type">AMR</data>
            <data key="name">Cutibacterium.acnes.gyrA.conferring.resistance.to.fluoroquinolones</data>
            <data key="truncated_name">Cutibacter..</data>
        </node>
        <node id="AMR_Listeria.monocytogenes.mprF">
            <data key="type">AMR</data>
            <data key="name">Listeria.monocytogenes.mprF</data>
            <data key="truncated_name">Listeria.m..</data>
        </node>
        <node id="AMR_Cutibacterium.acnes.gyrA.conferring.resistance.to.fluoroquinolones">
            <data key="type">AMR</data>
            <data key="name">Cutibacterium.acnes.gyrA.conferring.resistance.to.fluoroquinolones</data>
            <data key="truncated_name">Cutibacter..</data>
        </node>
        <node id="AMR_PDC.450">
            <data key="type">AMR</data>
            <data key="name">PDC.450</data>
            <data key="truncated_name">PDC.450</data>
        </node>
        <node id="AMR_Cutibacterium.acnes.gyrA.conferring.resistance.to.fluoroquinolones">
            <data key="type">AMR</data>
            <data key="name">Cutibacterium.acnes.gyrA.conferring.resistance.to.fluoroquinolones</data>
            <data key="truncated_name">Cutibacter..</data>
        </node>
        <node id="AMR_RanB">
            <data key="type">AMR</data>
            <data key="name">RanB</data>
            <data key="truncated_name">RanB</data>
        </node>
        <node id="AMR_Cutibacterium.acnes.gyrA.conferring.resistance.to.fluoroquinolones">
            <data key="type">AMR</data>
            <data key="name">Cutibacterium.acnes.gyrA.conferring.resistance.to.fluoroquinolones</data>
            <data key="truncated_name">Cutibacter..</data>
        </node>
        <node id="AMR_SHV.149">
            <data key="type">AMR</data>
            <data key="name">SHV.149</data>
            <data key="truncated_name">SHV.149</data>
        </node>
        <node id="AMR_Cutibacterium.acnes.gyrA.conferring.resistance.to.fluoroquinolones">
            <data key="type">AMR</data>
            <data key="name">Cutibacterium.acnes.gyrA.conferring.resistance.to.fluoroquinolones</data>
            <data key="truncated_name">Cutibacter..</data>
        </node>
        <node id="AMR_dfrA17">
            <data key="type">AMR</data>
            <data key="name">dfrA17</data>
            <data key="truncated_name">dfrA17</data>
        </node>
        <node id="AMR_Cutibacterium.acnes.gyrA.conferring.resistance.to.fluoroquinolones">
            <data key="type">AMR</data>
            <data key="name">Cutibacterium.acnes.gyrA.conferring.resistance.to.fluoroquinolones</data>
            <data key="truncated_name">Cutibacter..</data>
        </node>
        <node id="AMR_dfrF">
            <data key="type">AMR</data>
            <data key="name">dfrF</data>
            <data key="truncated_name">dfrF</data>
        </node>
        <node id="AMR_Cutibacterium.acnes.gyrA.conferring.resistance.to.fluoroquinolones">
            <data key="type">AMR</data>
            <data key="name">Cutibacterium.acnes.gyrA.conferring.resistance.to.fluoroquinolones</data>
            <data key="truncated_name">Cutibacter..</data>
        </node>
        <node id="AMR_mexP">
            <data key="type">AMR</data>
            <data key="name">mexP</data>
            <data key="truncated_name">mexP</data>
        </node>
        <node id="AMR_Cutibacterium.acnes.gyrA.conferring.resistance.to.fluoroquinolones">
            <data key="type">AMR</data>
            <data key="name">Cutibacterium.acnes.gyrA.conferring.resistance.to.fluoroquinolones</data>
            <data key="truncated_name">Cutibacter..</data>
        </node>
        <node id="AMR_nimG">
            <data key="type">AMR</data>
            <data key="name">nimG</data>
            <data key="truncated_name">nimG</data>
        </node>
        <node id="AMR_Cutibacterium.acnes.gyrA.conferring.resistance.to.fluoroquinolones">
            <data key="type">AMR</data>
            <data key="name">Cutibacterium.acnes.gyrA.conferring.resistance.to.fluoroquinolones</data>
            <data key="truncated_name">Cutibacter..</data>
        </node>
        <node id="AMR_poxtA">
            <data key="type">AMR</data>
            <data key="name">poxtA</data>
            <data key="truncated_name">poxtA</data>
        </node>
        <node id="AMR_Cutibacterium.acnes.gyrA.conferring.resistance.to.fluoroquinolones">
            <data key="type">AMR</data>
            <data key="name">Cutibacterium.acnes.gyrA.conferring.resistance.to.fluoroquinolones</data>
            <data key="truncated_name">Cutibacter..</data>
        </node>
        <node id="AMR_tet.W.N.W.">
            <data key="type">AMR</data>
            <data key="name">tet.W.N.W.</data>
            <data key="truncated_name">tet.W.N.W.</data>
        </node>
        <node id="AMR_DES.1">
            <data key="type">AMR</data>
            <data key="name">DES.1</data>
            <data key="truncated_name">DES.1</data>
        </node>
        <node id="AMR_dfrA17">
            <data key="type">AMR</data>
            <data key="name">dfrA17</data>
            <data key="truncated_name">dfrA17</data>
        </node>
        <node id="AMR_DES.1">
            <data key="type">AMR</data>
            <data key="name">DES.1</data>
            <data key="truncated_name">DES.1</data>
        </node>
        <node id="AMR_tet.52.">
            <data key="type">AMR</data>
            <data key="name">tet.52.</data>
            <data key="truncated_name">tet.52.</data>
        </node>
        <node id="AMR_DHT2.1">
            <data key="type">AMR</data>
            <data key="name">DHT2.1</data>
            <data key="truncated_name">DHT2.1</data>
        </node>
        <node id="AMR_dfrA17">
            <data key="type">AMR</data>
            <data key="name">dfrA17</data>
            <data key="truncated_name">dfrA17</data>
        </node>
        <node id="AMR_EAM.1">
            <data key="type">AMR</data>
            <data key="name">EAM.1</data>
            <data key="truncated_name">EAM.1</data>
        </node>
        <node id="AMR_ErmC">
            <data key="type">AMR</data>
            <data key="name">ErmC</data>
            <data key="truncated_name">ErmC</data>
        </node>
        <node id="AMR_EAM.1">
            <data key="type">AMR</data>
            <data key="name">EAM.1</data>
            <data key="truncated_name">EAM.1</data>
        </node>
        <node id="AMR_dfrA17">
            <data key="type">AMR</data>
            <data key="name">dfrA17</data>
            <data key="truncated_name">dfrA17</data>
        </node>
        <node id="AMR_EC.13">
            <data key="type">AMR</data>
            <data key="name">EC.13</data>
            <data key="truncated_name">EC.13</data>
        </node>
        <node id="AMR_dfrA17">
            <data key="type">AMR</data>
            <data key="name">dfrA17</data>
            <data key="truncated_name">dfrA17</data>
        </node>
        <node id="AMR_EC.13">
            <data key="type">AMR</data>
            <data key="name">EC.13</data>
            <data key="truncated_name">EC.13</data>
        </node>
        <node id="AMR_tetR">
            <data key="type">AMR</data>
            <data key="name">tetR</data>
            <data key="truncated_name">tetR</data>
        </node>
        <node id="AMR_EC.18">
            <data key="type">AMR</data>
            <data key="name">EC.18</data>
            <data key="truncated_name">EC.18</data>
        </node>
        <node id="AMR_OXA.896">
            <data key="type">AMR</data>
            <data key="name">OXA.896</data>
            <data key="truncated_name">OXA.896</data>
        </node>
        <node id="AMR_EC.18">
            <data key="type">AMR</data>
            <data key="name">EC.18</data>
            <data key="truncated_name">EC.18</data>
        </node>
        <node id="AMR_SHV.127">
            <data key="type">AMR</data>
            <data key="name">SHV.127</data>
            <data key="truncated_name">SHV.127</data>
        </node>
        <node id="AMR_EC.18">
            <data key="type">AMR</data>
            <data key="name">EC.18</data>
            <data key="truncated_name">EC.18</data>
        </node>
        <node id="AMR_catB9">
            <data key="type">AMR</data>
            <data key="name">catB9</data>
            <data key="truncated_name">catB9</data>
        </node>
        <node id="AMR_EC.18">
            <data key="type">AMR</data>
            <data key="name">EC.18</data>
            <data key="truncated_name">EC.18</data>
        </node>
        <node id="AMR_dfrA17">
            <data key="type">AMR</data>
            <data key="name">dfrA17</data>
            <data key="truncated_name">dfrA17</data>
        </node>
        <node id="AMR_EC.18">
            <data key="type">AMR</data>
            <data key="name">EC.18</data>
            <data key="truncated_name">EC.18</data>
        </node>
        <node id="AMR_dfrG">
            <data key="type">AMR</data>
            <data key="name">dfrG</data>
            <data key="truncated_name">dfrG</data>
        </node>
        <node id="AMR_EC.18">
            <data key="type">AMR</data>
            <data key="name">EC.18</data>
            <data key="truncated_name">EC.18</data>
        </node>
        <node id="AMR_srmB">
            <data key="type">AMR</data>
            <data key="name">srmB</data>
            <data key="truncated_name">srmB</data>
        </node>
        <node id="AMR_EC.18">
            <data key="type">AMR</data>
            <data key="name">EC.18</data>
            <data key="truncated_name">EC.18</data>
        </node>
        <node id="AMR_vanW.gene.in.vanI.cluster">
            <data key="type">AMR</data>
            <data key="name">vanW.gene.in.vanI.cluster</data>
            <data key="truncated_name">vanW.gene...</data>
        </node>
        <node id="AMR_EFM.1">
            <data key="type">AMR</data>
            <data key="name">EFM.1</data>
            <data key="truncated_name">EFM.1</data>
        </node>
        <node id="AMR_ErmC">
            <data key="type">AMR</data>
            <data key="name">ErmC</data>
            <data key="truncated_name">ErmC</data>
        </node>
        <node id="AMR_EFM.1">
            <data key="type">AMR</data>
            <data key="name">EFM.1</data>
            <data key="truncated_name">EFM.1</data>
        </node>
        <node id="AMR_dfrA17">
            <data key="type">AMR</data>
            <data key="name">dfrA17</data>
            <data key="truncated_name">dfrA17</data>
        </node>
        <node id="AMR_Erm.49.">
            <data key="type">AMR</data>
            <data key="name">Erm.49.</data>
            <data key="truncated_name">Erm.49.</data>
        </node>
        <node id="AMR_OXA.569">
            <data key="type">AMR</data>
            <data key="name">OXA.569</data>
            <data key="truncated_name">OXA.569</data>
        </node>
        <node id="AMR_Erm.49.">
            <data key="type">AMR</data>
            <data key="name">Erm.49.</data>
            <data key="truncated_name">Erm.49.</data>
        </node>
        <node id="AMR_QepA1">
            <data key="type">AMR</data>
            <data key="name">QepA1</data>
            <data key="truncated_name">QepA1</data>
        </node>
        <node id="AMR_Erm.49.">
            <data key="type">AMR</data>
            <data key="name">Erm.49.</data>
            <data key="truncated_name">Erm.49.</data>
        </node>
        <node id="AMR_SPN79.1">
            <data key="type">AMR</data>
            <data key="name">SPN79.1</data>
            <data key="truncated_name">SPN79.1</data>
        </node>
        <node id="AMR_Erm.49.">
            <data key="type">AMR</data>
            <data key="name">Erm.49.</data>
            <data key="truncated_name">Erm.49.</data>
        </node>
        <node id="AMR_dfrA17">
            <data key="type">AMR</data>
            <data key="name">dfrA17</data>
            <data key="truncated_name">dfrA17</data>
        </node>
        <node id="AMR_ErmB">
            <data key="type">AMR</data>
            <data key="name">ErmB</data>
            <data key="truncated_name">ErmB</data>
        </node>
        <node id="AMR_ErmX">
            <data key="type">AMR</data>
            <data key="name">ErmX</data>
            <data key="truncated_name">ErmX</data>
        </node>
        <node id="AMR_ErmB">
            <data key="type">AMR</data>
            <data key="name">ErmB</data>
            <data key="truncated_name">ErmB</data>
        </node>
        <node id="AMR_MCR.7.1">
            <data key="type">AMR</data>
            <data key="name">MCR.7.1</data>
            <data key="truncated_name">MCR.7.1</data>
        </node>
        <node id="AMR_ErmB">
            <data key="type">AMR</data>
            <data key="name">ErmB</data>
            <data key="truncated_name">ErmB</data>
        </node>
        <node id="AMR_dfrA17">
            <data key="type">AMR</data>
            <data key="name">dfrA17</data>
            <data key="truncated_name">dfrA17</data>
        </node>
        <node id="AMR_ErmC">
            <data key="type">AMR</data>
            <data key="name">ErmC</data>
            <data key="truncated_name">ErmC</data>
        </node>
        <node id="AMR_ErmN">
            <data key="type">AMR</data>
            <data key="name">ErmN</data>
            <data key="truncated_name">ErmN</data>
        </node>
        <node id="AMR_ErmC">
            <data key="type">AMR</data>
            <data key="name">ErmC</data>
            <data key="truncated_name">ErmC</data>
        </node>
        <node id="AMR_FosX">
            <data key="type">AMR</data>
            <data key="name">FosX</data>
            <data key="truncated_name">FosX</data>
        </node>
        <node id="AMR_ErmC">
            <data key="type">AMR</data>
            <data key="name">ErmC</data>
            <data key="truncated_name">ErmC</data>
        </node>
        <node id="AMR_HERA.4">
            <data key="type">AMR</data>
            <data key="name">HERA.4</data>
            <data key="truncated_name">HERA.4</data>
        </node>
        <node id="AMR_ErmC">
            <data key="type">AMR</data>
            <data key="name">ErmC</data>
            <data key="truncated_name">ErmC</data>
        </node>
        <node id="AMR_IMP.67">
            <data key="type">AMR</data>
            <data key="name">IMP.67</data>
            <data key="truncated_name">IMP.67</data>
        </node>
        <node id="AMR_ErmC">
            <data key="type">AMR</data>
            <data key="name">ErmC</data>
            <data key="truncated_name">ErmC</data>
        </node>
        <node id="AMR_Listeria.monocytogenes.mprF">
            <data key="type">AMR</data>
            <data key="name">Listeria.monocytogenes.mprF</data>
            <data key="truncated_name">Listeria.m..</data>
        </node>
        <node id="AMR_ErmC">
            <data key="type">AMR</data>
            <data key="name">ErmC</data>
            <data key="truncated_name">ErmC</data>
        </node>
        <node id="AMR_MCR.3.7">
            <data key="type">AMR</data>
            <data key="name">MCR.3.7</data>
            <data key="truncated_name">MCR.3.7</data>
        </node>
        <node id="AMR_ErmC">
            <data key="type">AMR</data>
            <data key="name">ErmC</data>
            <data key="truncated_name">ErmC</data>
        </node>
        <node id="AMR_MCR.7.1">
            <data key="type">AMR</data>
            <data key="name">MCR.7.1</data>
            <data key="truncated_name">MCR.7.1</data>
        </node>
        <node id="AMR_ErmC">
            <data key="type">AMR</data>
            <data key="name">ErmC</data>
            <data key="truncated_name">ErmC</data>
        </node>
        <node id="AMR_MexH">
            <data key="type">AMR</data>
            <data key="name">MexH</data>
            <data key="truncated_name">MexH</data>
        </node>
        <node id="AMR_ErmC">
            <data key="type">AMR</data>
            <data key="name">ErmC</data>
            <data key="truncated_name">ErmC</data>
        </node>
        <node id="AMR_MexV">
            <data key="type">AMR</data>
            <data key="name">MexV</data>
            <data key="truncated_name">MexV</data>
        </node>
        <node id="AMR_ErmC">
            <data key="type">AMR</data>
            <data key="name">ErmC</data>
            <data key="truncated_name">ErmC</data>
        </node>
        <node id="AMR_OXA.307">
            <data key="type">AMR</data>
            <data key="name">OXA.307</data>
            <data key="truncated_name">OXA.307</data>
        </node>
        <node id="AMR_ErmC">
            <data key="type">AMR</data>
            <data key="name">ErmC</data>
            <data key="truncated_name">ErmC</data>
        </node>
        <node id="AMR_OXA.926">
            <data key="type">AMR</data>
            <data key="name">OXA.926</data>
            <data key="truncated_name">OXA.926</data>
        </node>
        <node id="AMR_ErmC">
            <data key="type">AMR</data>
            <data key="name">ErmC</data>
            <data key="truncated_name">ErmC</data>
        </node>
        <node id="AMR_OXA.96">
            <data key="type">AMR</data>
            <data key="name">OXA.96</data>
            <data key="truncated_name">OXA.96</data>
        </node>
        <node id="AMR_ErmC">
            <data key="type">AMR</data>
            <data key="name">ErmC</data>
            <data key="truncated_name">ErmC</data>
        </node>
        <node id="AMR_PDC.277">
            <data key="type">AMR</data>
            <data key="name">PDC.277</data>
            <data key="truncated_name">PDC.277</data>
        </node>
        <node id="AMR_ErmC">
            <data key="type">AMR</data>
            <data key="name">ErmC</data>
            <data key="truncated_name">ErmC</data>
        </node>
        <node id="AMR_PSV.1">
            <data key="type">AMR</data>
            <data key="name">PSV.1</data>
            <data key="truncated_name">PSV.1</data>
        </node>
        <node id="AMR_ErmC">
            <data key="type">AMR</data>
            <data key="name">ErmC</data>
            <data key="truncated_name">ErmC</data>
        </node>
        <node id="AMR_ParS">
            <data key="type">AMR</data>
            <data key="name">ParS</data>
            <data key="truncated_name">ParS</data>
        </node>
        <node id="AMR_ErmC">
            <data key="type">AMR</data>
            <data key="name">ErmC</data>
            <data key="truncated_name">ErmC</data>
        </node>
        <node id="AMR_QepA1">
            <data key="type">AMR</data>
            <data key="name">QepA1</data>
            <data key="truncated_name">QepA1</data>
        </node>
        <node id="AMR_ErmC">
            <data key="type">AMR</data>
            <data key="name">ErmC</data>
            <data key="truncated_name">ErmC</data>
        </node>
        <node id="AMR_RanB">
            <data key="type">AMR</data>
            <data key="name">RanB</data>
            <data key="truncated_name">RanB</data>
        </node>
        <node id="AMR_ErmC">
            <data key="type">AMR</data>
            <data key="name">ErmC</data>
            <data key="truncated_name">ErmC</data>
        </node>
        <node id="AMR_SCO.1">
            <data key="type">AMR</data>
            <data key="name">SCO.1</data>
            <data key="truncated_name">SCO.1</data>
        </node>
        <node id="AMR_ErmC">
            <data key="type">AMR</data>
            <data key="name">ErmC</data>
            <data key="truncated_name">ErmC</data>
        </node>
        <node id="AMR_TaeA">
            <data key="type">AMR</data>
            <data key="name">TaeA</data>
            <data key="truncated_name">TaeA</data>
        </node>
        <node id="AMR_ErmC">
            <data key="type">AMR</data>
            <data key="name">ErmC</data>
            <data key="truncated_name">ErmC</data>
        </node>
        <node id="AMR_TriB">
            <data key="type">AMR</data>
            <data key="name">TriB</data>
            <data key="truncated_name">TriB</data>
        </node>
        <node id="AMR_ErmC">
            <data key="type">AMR</data>
            <data key="name">ErmC</data>
            <data key="truncated_name">ErmC</data>
        </node>
        <node id="AMR_YajC">
            <data key="type">AMR</data>
            <data key="name">YajC</data>
            <data key="truncated_name">YajC</data>
        </node>
        <node id="AMR_ErmC">
            <data key="type">AMR</data>
            <data key="name">ErmC</data>
            <data key="truncated_name">ErmC</data>
        </node>
        <node id="AMR_aadA4">
            <data key="type">AMR</data>
            <data key="name">aadA4</data>
            <data key="truncated_name">aadA4</data>
        </node>
        <node id="AMR_ErmC">
            <data key="type">AMR</data>
            <data key="name">ErmC</data>
            <data key="truncated_name">ErmC</data>
        </node>
        <node id="AMR_apmA">
            <data key="type">AMR</data>
            <data key="name">apmA</data>
            <data key="truncated_name">apmA</data>
        </node>
        <node id="AMR_ErmC">
            <data key="type">AMR</data>
            <data key="name">ErmC</data>
            <data key="truncated_name">ErmC</data>
        </node>
        <node id="AMR_arr.7">
            <data key="type">AMR</data>
            <data key="name">arr.7</data>
            <data key="truncated_name">arr.7</data>
        </node>
        <node id="AMR_ErmC">
            <data key="type">AMR</data>
            <data key="name">ErmC</data>
            <data key="truncated_name">ErmC</data>
        </node>
        <node id="AMR_cipA">
            <data key="type">AMR</data>
            <data key="name">cipA</data>
            <data key="truncated_name">cipA</data>
        </node>
        <node id="AMR_ErmC">
            <data key="type">AMR</data>
            <data key="name">ErmC</data>
            <data key="truncated_name">ErmC</data>
        </node>
        <node id="AMR_crxA">
            <data key="type">AMR</data>
            <data key="name">crxA</data>
            <data key="truncated_name">crxA</data>
        </node>
        <node id="AMR_ErmC">
            <data key="type">AMR</data>
            <data key="name">ErmC</data>
            <data key="truncated_name">ErmC</data>
        </node>
        <node id="AMR_dfrA17">
            <data key="type">AMR</data>
            <data key="name">dfrA17</data>
            <data key="truncated_name">dfrA17</data>
        </node>
        <node id="AMR_ErmC">
            <data key="type">AMR</data>
            <data key="name">ErmC</data>
            <data key="truncated_name">ErmC</data>
        </node>
        <node id="AMR_erm.32.">
            <data key="type">AMR</data>
            <data key="name">erm.32.</data>
            <data key="truncated_name">erm.32.</data>
        </node>
        <node id="AMR_ErmC">
            <data key="type">AMR</data>
            <data key="name">ErmC</data>
            <data key="truncated_name">ErmC</data>
        </node>
        <node id="AMR_lmrD">
            <data key="type">AMR</data>
            <data key="name">lmrD</data>
            <data key="truncated_name">lmrD</data>
        </node>
        <node id="AMR_ErmC">
            <data key="type">AMR</data>
            <data key="name">ErmC</data>
            <data key="truncated_name">ErmC</data>
        </node>
        <node id="AMR_lnuE">
            <data key="type">AMR</data>
            <data key="name">lnuE</data>
            <data key="truncated_name">lnuE</data>
        </node>
        <node id="AMR_ErmC">
            <data key="type">AMR</data>
            <data key="name">ErmC</data>
            <data key="truncated_name">ErmC</data>
        </node>
        <node id="AMR_mecC.type.BlaZ">
            <data key="type">AMR</data>
            <data key="name">mecC.type.BlaZ</data>
            <data key="truncated_name">mecC.type...</data>
        </node>
        <node id="AMR_ErmC">
            <data key="type">AMR</data>
            <data key="name">ErmC</data>
            <data key="truncated_name">ErmC</data>
        </node>
        <node id="AMR_mel">
            <data key="type">AMR</data>
            <data key="name">mel</data>
            <data key="truncated_name">mel</data>
        </node>
        <node id="AMR_ErmC">
            <data key="type">AMR</data>
            <data key="name">ErmC</data>
            <data key="truncated_name">ErmC</data>
        </node>
        <node id="AMR_msr.I.">
            <data key="type">AMR</data>
            <data key="name">msr.I.</data>
            <data key="truncated_name">msr.I.</data>
        </node>
        <node id="AMR_ErmC">
            <data key="type">AMR</data>
            <data key="name">ErmC</data>
            <data key="truncated_name">ErmC</data>
        </node>
        <node id="AMR_msrE">
            <data key="type">AMR</data>
            <data key="name">msrE</data>
            <data key="truncated_name">msrE</data>
        </node>
        <node id="AMR_ErmC">
            <data key="type">AMR</data>
            <data key="name">ErmC</data>
            <data key="truncated_name">ErmC</data>
        </node>
        <node id="AMR_msrH">
            <data key="type">AMR</data>
            <data key="name">msrH</data>
            <data key="truncated_name">msrH</data>
        </node>
        <node id="AMR_ErmC">
            <data key="type">AMR</data>
            <data key="name">ErmC</data>
            <data key="truncated_name">ErmC</data>
        </node>
        <node id="AMR_qacL">
            <data key="type">AMR</data>
            <data key="name">qacL</data>
            <data key="truncated_name">qacL</data>
        </node>
        <node id="AMR_ErmC">
            <data key="type">AMR</data>
            <data key="name">ErmC</data>
            <data key="truncated_name">ErmC</data>
        </node>
        <node id="AMR_salD">
            <data key="type">AMR</data>
            <data key="name">salD</data>
            <data key="truncated_name">salD</data>
        </node>
        <node id="AMR_ErmC">
            <data key="type">AMR</data>
            <data key="name">ErmC</data>
            <data key="truncated_name">ErmC</data>
        </node>
        <node id="AMR_tet.V.">
            <data key="type">AMR</data>
            <data key="name">tet.V.</data>
            <data key="truncated_name">tet.V.</data>
        </node>
        <node id="AMR_ErmC">
            <data key="type">AMR</data>
            <data key="name">ErmC</data>
            <data key="truncated_name">ErmC</data>
        </node>
        <node id="AMR_tet.W.N.W.">
            <data key="type">AMR</data>
            <data key="name">tet.W.N.W.</data>
            <data key="truncated_name">tet.W.N.W.</data>
        </node>
        <node id="AMR_ErmC">
            <data key="type">AMR</data>
            <data key="name">ErmC</data>
            <data key="truncated_name">ErmC</data>
        </node>
        <node id="AMR_vanX.gene.in.vanM.cluster">
            <data key="type">AMR</data>
            <data key="name">vanX.gene.in.vanM.cluster</data>
            <data key="truncated_name">vanX.gene...</data>
        </node>
        <node id="AMR_ErmC">
            <data key="type">AMR</data>
            <data key="name">ErmC</data>
            <data key="truncated_name">ErmC</data>
        </node>
        <node id="AMR_vgaC">
            <data key="type">AMR</data>
            <data key="name">vgaC</data>
            <data key="truncated_name">vgaC</data>
        </node>
        <node id="AMR_ErmF">
            <data key="type">AMR</data>
            <data key="name">ErmF</data>
            <data key="truncated_name">ErmF</data>
        </node>
        <node id="AMR_dfrA17">
            <data key="type">AMR</data>
            <data key="name">dfrA17</data>
            <data key="truncated_name">dfrA17</data>
        </node>
        <node id="AMR_ErmH">
            <data key="type">AMR</data>
            <data key="name">ErmH</data>
            <data key="truncated_name">ErmH</data>
        </node>
        <node id="AMR_OXA.118">
            <data key="type">AMR</data>
            <data key="name">OXA.118</data>
            <data key="truncated_name">OXA.118</data>
        </node>
        <node id="AMR_ErmH">
            <data key="type">AMR</data>
            <data key="name">ErmH</data>
            <data key="truncated_name">ErmH</data>
        </node>
        <node id="AMR_OXA.574">
            <data key="type">AMR</data>
            <data key="name">OXA.574</data>
            <data key="truncated_name">OXA.574</data>
        </node>
        <node id="AMR_ErmH">
            <data key="type">AMR</data>
            <data key="name">ErmH</data>
            <data key="truncated_name">ErmH</data>
        </node>
        <node id="AMR_SHV.127">
            <data key="type">AMR</data>
            <data key="name">SHV.127</data>
            <data key="truncated_name">SHV.127</data>
        </node>
        <node id="AMR_ErmH">
            <data key="type">AMR</data>
            <data key="name">ErmH</data>
            <data key="truncated_name">ErmH</data>
        </node>
        <node id="AMR_dfrA17">
            <data key="type">AMR</data>
            <data key="name">dfrA17</data>
            <data key="truncated_name">dfrA17</data>
        </node>
        <node id="AMR_ErmH">
            <data key="type">AMR</data>
            <data key="name">ErmH</data>
            <data key="truncated_name">ErmH</data>
        </node>
        <node id="AMR_dfrA26">
            <data key="type">AMR</data>
            <data key="name">dfrA26</data>
            <data key="truncated_name">dfrA26</data>
        </node>
        <node id="AMR_ErmH">
            <data key="type">AMR</data>
            <data key="name">ErmH</data>
            <data key="truncated_name">ErmH</data>
        </node>
        <node id="AMR_patB">
            <data key="type">AMR</data>
            <data key="name">patB</data>
            <data key="truncated_name">patB</data>
        </node>
        <node id="AMR_ErmN">
            <data key="type">AMR</data>
            <data key="name">ErmN</data>
            <data key="truncated_name">ErmN</data>
        </node>
        <node id="AMR_PDC.277">
            <data key="type">AMR</data>
            <data key="name">PDC.277</data>
            <data key="truncated_name">PDC.277</data>
        </node>
        <node id="AMR_ErmN">
            <data key="type">AMR</data>
            <data key="name">ErmN</data>
            <data key="truncated_name">ErmN</data>
        </node>
        <node id="AMR_SHV.127">
            <data key="type">AMR</data>
            <data key="name">SHV.127</data>
            <data key="truncated_name">SHV.127</data>
        </node>
        <node id="AMR_ErmN">
            <data key="type">AMR</data>
            <data key="name">ErmN</data>
            <data key="truncated_name">ErmN</data>
        </node>
        <node id="AMR_dfrA17">
            <data key="type">AMR</data>
            <data key="name">dfrA17</data>
            <data key="truncated_name">dfrA17</data>
        </node>
        <node id="AMR_ErmN">
            <data key="type">AMR</data>
            <data key="name">ErmN</data>
            <data key="truncated_name">ErmN</data>
        </node>
        <node id="AMR_nimG">
            <data key="type">AMR</data>
            <data key="name">nimG</data>
            <data key="truncated_name">nimG</data>
        </node>
        <node id="AMR_ErmN">
            <data key="type">AMR</data>
            <data key="name">ErmN</data>
            <data key="truncated_name">ErmN</data>
        </node>
        <node id="AMR_tet.A.">
            <data key="type">AMR</data>
            <data key="name">tet.A.</data>
            <data key="truncated_name">tet.A.</data>
        </node>
        <node id="AMR_ErmO.srmA">
            <data key="type">AMR</data>
            <data key="name">ErmO.srmA</data>
            <data key="truncated_name">ErmO.srmA</data>
        </node>
        <node id="AMR_dfrA17">
            <data key="type">AMR</data>
            <data key="name">dfrA17</data>
            <data key="truncated_name">dfrA17</data>
        </node>
        <node id="AMR_ErmX">
            <data key="type">AMR</data>
            <data key="name">ErmX</data>
            <data key="truncated_name">ErmX</data>
        </node>
        <node id="AMR_MCR.7.1">
            <data key="type">AMR</data>
            <data key="name">MCR.7.1</data>
            <data key="truncated_name">MCR.7.1</data>
        </node>
        <node id="AMR_ErmX">
            <data key="type">AMR</data>
            <data key="name">ErmX</data>
            <data key="truncated_name">ErmX</data>
        </node>
        <node id="AMR_mexP">
            <data key="type">AMR</data>
            <data key="name">mexP</data>
            <data key="truncated_name">mexP</data>
        </node>
        <node id="AMR_ErmX">
            <data key="type">AMR</data>
            <data key="name">ErmX</data>
            <data key="truncated_name">ErmX</data>
        </node>
        <node id="AMR_tet.O.">
            <data key="type">AMR</data>
            <data key="name">tet.O.</data>
            <data key="truncated_name">tet.O.</data>
        </node>
        <node id="AMR_Escherichia.coli.AcrAB.TolC.with.AcrR.mutation.conferring.resistance.to.ciprofloxacin..tetracycline..and.ceftazidime">
            <data key="type">AMR</data>
            <data key="name">Escherichia.coli.AcrAB.TolC.with.AcrR.mutation.conferring.resistance.to.ciprofloxacin..tetracycline..and.ceftazidime</data>
            <data key="truncated_name">Escherichi..</data>
        </node>
        <node id="AMR_OXA.164">
            <data key="type">AMR</data>
            <data key="name">OXA.164</data>
            <data key="truncated_name">OXA.164</data>
        </node>
        <node id="AMR_Escherichia.coli.AcrAB.TolC.with.AcrR.mutation.conferring.resistance.to.ciprofloxacin..tetracycline..and.ceftazidime">
            <data key="type">AMR</data>
            <data key="name">Escherichia.coli.AcrAB.TolC.with.AcrR.mutation.conferring.resistance.to.ciprofloxacin..tetracycline..and.ceftazidime</data>
            <data key="truncated_name">Escherichi..</data>
        </node>
        <node id="AMR_Plasmid.encoded.cat..pp.cat.">
            <data key="type">AMR</data>
            <data key="name">Plasmid.encoded.cat..pp.cat.</data>
            <data key="truncated_name">Plasmid.en..</data>
        </node>
        <node id="AMR_Escherichia.coli.AcrAB.TolC.with.AcrR.mutation.conferring.resistance.to.ciprofloxacin..tetracycline..and.ceftazidime">
            <data key="type">AMR</data>
            <data key="name">Escherichia.coli.AcrAB.TolC.with.AcrR.mutation.conferring.resistance.to.ciprofloxacin..tetracycline..and.ceftazidime</data>
            <data key="truncated_name">Escherichi..</data>
        </node>
        <node id="AMR_SPN79.1">
            <data key="type">AMR</data>
            <data key="name">SPN79.1</data>
            <data key="truncated_name">SPN79.1</data>
        </node>
        <node id="AMR_Escherichia.coli.AcrAB.TolC.with.AcrR.mutation.conferring.resistance.to.ciprofloxacin..tetracycline..and.ceftazidime">
            <data key="type">AMR</data>
            <data key="name">Escherichia.coli.AcrAB.TolC.with.AcrR.mutation.conferring.resistance.to.ciprofloxacin..tetracycline..and.ceftazidime</data>
            <data key="truncated_name">Escherichi..</data>
        </node>
        <node id="AMR_dfrA17">
            <data key="type">AMR</data>
            <data key="name">dfrA17</data>
            <data key="truncated_name">dfrA17</data>
        </node>
        <node id="AMR_Escherichia.coli.AcrAB.TolC.with.MarR.mutations.conferring.resistance.to.ciprofloxacin.and.tetracycline">
            <data key="type">AMR</data>
            <data key="name">Escherichia.coli.AcrAB.TolC.with.MarR.mutations.conferring.resistance.to.ciprofloxacin.and.tetracycline</data>
            <data key="truncated_name">Escherichi..</data>
        </node>
        <node id="AMR_dfrA17">
            <data key="type">AMR</data>
            <data key="name">dfrA17</data>
            <data key="truncated_name">dfrA17</data>
        </node>
        <node id="AMR_Escherichia.coli.AcrAB.TolC.with.MarR.mutations.conferring.resistance.to.ciprofloxacin.and.tetracycline">
            <data key="type">AMR</data>
            <data key="name">Escherichia.coli.AcrAB.TolC.with.MarR.mutations.conferring.resistance.to.ciprofloxacin.and.tetracycline</data>
            <data key="truncated_name">Escherichi..</data>
        </node>
        <node id="AMR_tet.52.">
            <data key="type">AMR</data>
            <data key="name">tet.52.</data>
            <data key="truncated_name">tet.52.</data>
        </node>
        <node id="AMR_Escherichia.coli.EF.Tu.mutants.conferring.resistance.to.Pulvomycin">
            <data key="type">AMR</data>
            <data key="name">Escherichia.coli.EF.Tu.mutants.conferring.resistance.to.Pulvomycin</data>
            <data key="truncated_name">Escherichi..</data>
        </node>
        <node id="AMR_dfrA17">
            <data key="type">AMR</data>
            <data key="name">dfrA17</data>
            <data key="truncated_name">dfrA17</data>
        </node>
        <node id="AMR_Escherichia.coli.EF.Tu.mutants.conferring.resistance.to.Pulvomycin">
            <data key="type">AMR</data>
            <data key="name">Escherichia.coli.EF.Tu.mutants.conferring.resistance.to.Pulvomycin</data>
            <data key="truncated_name">Escherichi..</data>
        </node>
        <node id="AMR_vanXY.gene.in.vanC.cluster">
            <data key="type">AMR</data>
            <data key="name">vanXY.gene.in.vanC.cluster</data>
            <data key="truncated_name">vanXY.gene..</data>
        </node>
        <node id="AMR_FRI.5">
            <data key="type">AMR</data>
            <data key="name">FRI.5</data>
            <data key="truncated_name">FRI.5</data>
        </node>
        <node id="AMR_SHV.127">
            <data key="type">AMR</data>
            <data key="name">SHV.127</data>
            <data key="truncated_name">SHV.127</data>
        </node>
        <node id="AMR_FRI.5">
            <data key="type">AMR</data>
            <data key="name">FRI.5</data>
            <data key="truncated_name">FRI.5</data>
        </node>
        <node id="AMR_dfrA17">
            <data key="type">AMR</data>
            <data key="name">dfrA17</data>
            <data key="truncated_name">dfrA17</data>
        </node>
        <node id="AMR_FTU.1">
            <data key="type">AMR</data>
            <data key="name">FTU.1</data>
            <data key="truncated_name">FTU.1</data>
        </node>
        <node id="AMR_dfrA17">
            <data key="type">AMR</data>
            <data key="name">dfrA17</data>
            <data key="truncated_name">dfrA17</data>
        </node>
        <node id="AMR_FosD">
            <data key="type">AMR</data>
            <data key="name">FosD</data>
            <data key="truncated_name">FosD</data>
        </node>
        <node id="AMR_dfrA17">
            <data key="type">AMR</data>
            <data key="name">dfrA17</data>
            <data key="truncated_name">dfrA17</data>
        </node>
        <node id="plasmid_AB753">
            <data key="type">plasmid</data>
            <data key="name">AB753</data>
            <data key="truncated_name">AB753</data>
        </node>
        <node id="AMR_ErmC">
            <data key="type">AMR</data>
            <data key="name">ErmC</data>
            <data key="truncated_name">ErmC</data>
        </node>
        <node id="AMR_FosX">
            <data key="type">AMR</data>
            <data key="name">FosX</data>
            <data key="truncated_name">FosX</data>
        </node>
        <node id="AMR_SHV.127">
            <data key="type">AMR</data>
            <data key="name">SHV.127</data>
            <data key="truncated_name">SHV.127</data>
        </node>
        <node id="AMR_FosX">
            <data key="type">AMR</data>
            <data key="name">FosX</data>
            <data key="truncated_name">FosX</data>
        </node>
        <node id="AMR_dfrA17">
            <data key="type">AMR</data>
            <data key="name">dfrA17</data>
            <data key="truncated_name">dfrA17</data>
        </node>
        <node id="AMR_HERA.4">
            <data key="type">AMR</data>
            <data key="name">HERA.4</data>
            <data key="truncated_name">HERA.4</data>
        </node>
        <node id="AMR_dfrA17">
            <data key="type">AMR</data>
            <data key="name">dfrA17</data>
            <data key="truncated_name">dfrA17</data>
        </node>
        <node id="AMR_HMB.1">
            <data key="type">AMR</data>
            <data key="name">HMB.1</data>
            <data key="truncated_name">HMB.1</data>
        </node>
        <node id="AMR_SMB.1">
            <data key="type">AMR</data>
            <data key="name">SMB.1</data>
            <data key="truncated_name">SMB.1</data>
        </node>
        <node id="AMR_HMB.1">
            <data key="type">AMR</data>
            <data key="name">HMB.1</data>
            <data key="truncated_name">HMB.1</data>
        </node>
        <node id="AMR_carA">
            <data key="type">AMR</data>
            <data key="name">carA</data>
            <data key="truncated_name">carA</data>
        </node>
        <node id="AMR_HMB.1">
            <data key="type">AMR</data>
            <data key="name">HMB.1</data>
            <data key="truncated_name">HMB.1</data>
        </node>
        <node id="AMR_dfrA17">
            <data key="type">AMR</data>
            <data key="name">dfrA17</data>
            <data key="truncated_name">dfrA17</data>
        </node>
        <node id="AMR_HMB.1">
            <data key="type">AMR</data>
            <data key="name">HMB.1</data>
            <data key="truncated_name">HMB.1</data>
        </node>
        <node id="AMR_lmrD">
            <data key="type">AMR</data>
            <data key="name">lmrD</data>
            <data key="truncated_name">lmrD</data>
        </node>
        <node id="AMR_HMB.1">
            <data key="type">AMR</data>
            <data key="name">HMB.1</data>
            <data key="truncated_name">HMB.1</data>
        </node>
        <node id="AMR_msrA">
            <data key="type">AMR</data>
            <data key="name">msrA</data>
            <data key="truncated_name">msrA</data>
        </node>
        <node id="AMR_HMB.1">
            <data key="type">AMR</data>
            <data key="name">HMB.1</data>
            <data key="truncated_name">HMB.1</data>
        </node>
        <node id="AMR_tet.54.">
            <data key="type">AMR</data>
            <data key="name">tet.54.</data>
            <data key="truncated_name">tet.54.</data>
        </node>
        <node id="AMR_IMI.2">
            <data key="type">AMR</data>
            <data key="name">IMI.2</data>
            <data key="truncated_name">IMI.2</data>
        </node>
        <node id="AMR_carA">
            <data key="type">AMR</data>
            <data key="name">carA</data>
            <data key="truncated_name">carA</data>
        </node>
        <node id="AMR_IMI.2">
            <data key="type">AMR</data>
            <data key="name">IMI.2</data>
            <data key="truncated_name">IMI.2</data>
        </node>
        <node id="AMR_dfrA17">
            <data key="type">AMR</data>
            <data key="name">dfrA17</data>
            <data key="truncated_name">dfrA17</data>
        </node>
        <node id="plasmid_AB753">
            <data key="type">plasmid</data>
            <data key="name">AB753</data>
            <data key="truncated_name">AB753</data>
        </node>
        <node id="AMR_dfrA17">
            <data key="type">AMR</data>
            <data key="name">dfrA17</data>
            <data key="truncated_name">dfrA17</data>
        </node>
        <node id="AMR_IMI.9">
            <data key="type">AMR</data>
            <data key="name">IMI.9</data>
            <data key="truncated_name">IMI.9</data>
        </node>
        <node id="AMR_dfrA17">
            <data key="type">AMR</data>
            <data key="name">dfrA17</data>
            <data key="truncated_name">dfrA17</data>
        </node>
        <node id="AMR_IMP.67">
            <data key="type">AMR</data>
            <data key="name">IMP.67</data>
            <data key="truncated_name">IMP.67</data>
        </node>
        <node id="AMR_OXA.118">
            <data key="type">AMR</data>
            <data key="name">OXA.118</data>
            <data key="truncated_name">OXA.118</data>
        </node>
        <node id="AMR_IMP.67">
            <data key="type">AMR</data>
            <data key="name">IMP.67</data>
            <data key="truncated_name">IMP.67</data>
        </node>
        <node id="AMR_OXA.574">
            <data key="type">AMR</data>
            <data key="name">OXA.574</data>
            <data key="truncated_name">OXA.574</data>
        </node>
        <node id="AMR_IMP.67">
            <data key="type">AMR</data>
            <data key="name">IMP.67</data>
            <data key="truncated_name">IMP.67</data>
        </node>
        <node id="AMR_QepA1">
            <data key="type">AMR</data>
            <data key="name">QepA1</data>
            <data key="truncated_name">QepA1</data>
        </node>
        <node id="AMR_IMP.67">
            <data key="type">AMR</data>
            <data key="name">IMP.67</data>
            <data key="truncated_name">IMP.67</data>
        </node>
        <node id="AMR_RanB">
            <data key="type">AMR</data>
            <data key="name">RanB</data>
            <data key="truncated_name">RanB</data>
        </node>
        <node id="AMR_IMP.67">
            <data key="type">AMR</data>
            <data key="name">IMP.67</data>
            <data key="truncated_name">IMP.67</data>
        </node>
        <node id="AMR_SHV.127">
            <data key="type">AMR</data>
            <data key="name">SHV.127</data>
            <data key="truncated_name">SHV.127</data>
        </node>
        <node id="AMR_IMP.67">
            <data key="type">AMR</data>
            <data key="name">IMP.67</data>
            <data key="truncated_name">IMP.67</data>
        </node>
        <node id="AMR_dfrA17">
            <data key="type">AMR</data>
            <data key="name">dfrA17</data>
            <data key="truncated_name">dfrA17</data>
        </node>
        <node id="AMR_IND.12">
            <data key="type">AMR</data>
            <data key="name">IND.12</data>
            <data key="truncated_name">IND.12</data>
        </node>
        <node id="AMR_SHD.1">
            <data key="type">AMR</data>
            <data key="name">SHD.1</data>
            <data key="truncated_name">SHD.1</data>
        </node>
        <node id="AMR_IND.12">
            <data key="type">AMR</data>
            <data key="name">IND.12</data>
            <data key="truncated_name">IND.12</data>
        </node>
        <node id="AMR_dfrA17">
            <data key="type">AMR</data>
            <data key="name">dfrA17</data>
            <data key="truncated_name">dfrA17</data>
        </node>
        <node id="AMR_IND.12">
            <data key="type">AMR</data>
            <data key="name">IND.12</data>
            <data key="truncated_name">IND.12</data>
        </node>
        <node id="AMR_tet.52.">
            <data key="type">AMR</data>
            <data key="name">tet.52.</data>
            <data key="truncated_name">tet.52.</data>
        </node>
        <node id="AMR_IND.2a">
            <data key="type">AMR</data>
            <data key="name">IND.2a</data>
            <data key="truncated_name">IND.2a</data>
        </node>
        <node id="AMR_OXA.164">
            <data key="type">AMR</data>
            <data key="name">OXA.164</data>
            <data key="truncated_name">OXA.164</data>
        </node>
        <node id="AMR_IND.2a">
            <data key="type">AMR</data>
            <data key="name">IND.2a</data>
            <data key="truncated_name">IND.2a</data>
        </node>
        <node id="AMR_OXA.569">
            <data key="type">AMR</data>
            <data key="name">OXA.569</data>
            <data key="truncated_name">OXA.569</data>
        </node>
        <node id="AMR_IND.2a">
            <data key="type">AMR</data>
            <data key="name">IND.2a</data>
            <data key="truncated_name">IND.2a</data>
        </node>
        <node id="AMR_OXA.574">
            <data key="type">AMR</data>
            <data key="name">OXA.574</data>
            <data key="truncated_name">OXA.574</data>
        </node>
        <node id="AMR_IND.2a">
            <data key="type">AMR</data>
            <data key="name">IND.2a</data>
            <data key="truncated_name">IND.2a</data>
        </node>
        <node id="AMR_QepA1">
            <data key="type">AMR</data>
            <data key="name">QepA1</data>
            <data key="truncated_name">QepA1</data>
        </node>
        <node id="AMR_IND.2a">
            <data key="type">AMR</data>
            <data key="name">IND.2a</data>
            <data key="truncated_name">IND.2a</data>
        </node>
        <node id="AMR_SPN79.1">
            <data key="type">AMR</data>
            <data key="name">SPN79.1</data>
            <data key="truncated_name">SPN79.1</data>
        </node>
        <node id="AMR_IND.2a">
            <data key="type">AMR</data>
            <data key="name">IND.2a</data>
            <data key="truncated_name">IND.2a</data>
        </node>
        <node id="AMR_Type.B.NfxB">
            <data key="type">AMR</data>
            <data key="name">Type.B.NfxB</data>
            <data key="truncated_name">Type.B.Nfx..</data>
        </node>
        <node id="AMR_IND.2a">
            <data key="type">AMR</data>
            <data key="name">IND.2a</data>
            <data key="truncated_name">IND.2a</data>
        </node>
        <node id="AMR_norA">
            <data key="type">AMR</data>
            <data key="name">norA</data>
            <data key="truncated_name">norA</data>
        </node>
        <node id="AMR_IND.2a">
            <data key="type">AMR</data>
            <data key="name">IND.2a</data>
            <data key="truncated_name">IND.2a</data>
        </node>
        <node id="AMR_patB">
            <data key="type">AMR</data>
            <data key="name">patB</data>
            <data key="truncated_name">patB</data>
        </node>
        <node id="AMR_IND.2a">
            <data key="type">AMR</data>
            <data key="name">IND.2a</data>
            <data key="truncated_name">IND.2a</data>
        </node>
        <node id="AMR_smeA">
            <data key="type">AMR</data>
            <data key="name">smeA</data>
            <data key="truncated_name">smeA</data>
        </node>
        <node id="AMR_IND.2a">
            <data key="type">AMR</data>
            <data key="name">IND.2a</data>
            <data key="truncated_name">IND.2a</data>
        </node>
        <node id="AMR_vanX.gene.in.vanM.cluster">
            <data key="type">AMR</data>
            <data key="name">vanX.gene.in.vanM.cluster</data>
            <data key="truncated_name">vanX.gene...</data>
        </node>
        <node id="AMR_IND.2a">
            <data key="type">AMR</data>
            <data key="name">IND.2a</data>
            <data key="truncated_name">IND.2a</data>
        </node>
        <node id="AMR_vanY.gene.in.vanB.cluster">
            <data key="type">AMR</data>
            <data key="name">vanY.gene.in.vanB.cluster</data>
            <data key="truncated_name">vanY.gene...</data>
        </node>
        <node id="plasmid_AB951">
            <data key="type">plasmid</data>
            <data key="name">AB951</data>
            <data key="truncated_name">AB951</data>
        </node>
        <node id="plasmid_AF432">
            <data key="type">plasmid</data>
            <data key="name">AF432</data>
            <data key="truncated_name">AF432</data>
        </node>
        <node id="plasmid_AB951">
            <data key="type">plasmid</data>
            <data key="name">AB951</data>
            <data key="truncated_name">AB951</data>
        </node>
        <node id="plasmid_novel_59ca2a02540b3b30f7a9e17f9bc5a917">
            <data key="type">plasmid</data>
            <data key="name">novel_59ca2a02540b3b30f7a9e17f9bc5a917</data>
            <data key="truncated_name">novel_59ca..</data>
        </node>
        <node id="AMR_IND.4">
            <data key="type">AMR</data>
            <data key="name">IND.4</data>
            <data key="truncated_name">IND.4</data>
        </node>
        <node id="AMR_dfrA17">
            <data key="type">AMR</data>
            <data key="name">dfrA17</data>
            <data key="truncated_name">dfrA17</data>
        </node>
        <node id="AMR_KPC.77">
            <data key="type">AMR</data>
            <data key="name">KPC.77</data>
            <data key="truncated_name">KPC.77</data>
        </node>
        <node id="AMR_SHV.127">
            <data key="type">AMR</data>
            <data key="name">SHV.127</data>
            <data key="truncated_name">SHV.127</data>
        </node>
        <node id="AMR_KPC.77">
            <data key="type">AMR</data>
            <data key="name">KPC.77</data>
            <data key="truncated_name">KPC.77</data>
        </node>
        <node id="AMR_dfrA17">
            <data key="type">AMR</data>
            <data key="name">dfrA17</data>
            <data key="truncated_name">dfrA17</data>
        </node>
        <node id="AMR_Klebsiella.pneumoniae.KpnF">
            <data key="type">AMR</data>
            <data key="name">Klebsiella.pneumoniae.KpnF</data>
            <data key="truncated_name">Klebsiella..</data>
        </node>
        <node id="AMR_dfrA17">
            <data key="type">AMR</data>
            <data key="name">dfrA17</data>
            <data key="truncated_name">dfrA17</data>
        </node>
        <node id="AMR_Klebsiella.pneumoniae.KpnF">
            <data key="type">AMR</data>
            <data key="name">Klebsiella.pneumoniae.KpnF</data>
            <data key="truncated_name">Klebsiella..</data>
        </node>
        <node id="AMR_vanXY.gene.in.vanN.cluster">
            <data key="type">AMR</data>
            <data key="name">vanXY.gene.in.vanN.cluster</data>
            <data key="truncated_name">vanXY.gene..</data>
        </node>
        <node id="AMR_LAP.1">
            <data key="type">AMR</data>
            <data key="name">LAP.1</data>
            <data key="truncated_name">LAP.1</data>
        </node>
        <node id="AMR_dfrA17">
            <data key="type">AMR</data>
            <data key="name">dfrA17</data>
            <data key="truncated_name">dfrA17</data>
        </node>
        <node id="AMR_LAP.1">
            <data key="type">AMR</data>
            <data key="name">LAP.1</data>
            <data key="truncated_name">LAP.1</data>
        </node>
        <node id="AMR_nimG">
            <data key="type">AMR</data>
            <data key="name">nimG</data>
            <data key="truncated_name">nimG</data>
        </node>
        <node id="plasmid_AB951">
            <data key="type">plasmid</data>
            <data key="name">AB951</data>
            <data key="truncated_name">AB951</data>
        </node>
        <node id="AMR_ErmC">
            <data key="type">AMR</data>
            <data key="name">ErmC</data>
            <data key="truncated_name">ErmC</data>
        </node>
        <node id="AMR_LRA.10">
            <data key="type">AMR</data>
            <data key="name">LRA.10</data>
            <data key="truncated_name">LRA.10</data>
        </node>
        <node id="AMR_dfrA17">
            <data key="type">AMR</data>
            <data key="name">dfrA17</data>
            <data key="truncated_name">dfrA17</data>
        </node>
        <node id="AMR_LRA.10">
            <data key="type">AMR</data>
            <data key="name">LRA.10</data>
            <data key="truncated_name">LRA.10</data>
        </node>
        <node id="AMR_dfrB4">
            <data key="type">AMR</data>
            <data key="name">dfrB4</data>
            <data key="truncated_name">dfrB4</data>
        </node>
        <node id="AMR_LRA.17">
            <data key="type">AMR</data>
            <data key="name">LRA.17</data>
            <data key="truncated_name">LRA.17</data>
        </node>
        <node id="AMR_dfrA17">
            <data key="type">AMR</data>
            <data key="name">dfrA17</data>
            <data key="truncated_name">dfrA17</data>
        </node>
        <node id="AMR_LUS.1">
            <data key="type">AMR</data>
            <data key="name">LUS.1</data>
            <data key="truncated_name">LUS.1</data>
        </node>
        <node id="AMR_MOX.9">
            <data key="type">AMR</data>
            <data key="name">MOX.9</data>
            <data key="truncated_name">MOX.9</data>
        </node>
        <node id="AMR_LUS.1">
            <data key="type">AMR</data>
            <data key="name">LUS.1</data>
            <data key="truncated_name">LUS.1</data>
        </node>
        <node id="AMR_OXA.164">
            <data key="type">AMR</data>
            <data key="name">OXA.164</data>
            <data key="truncated_name">OXA.164</data>
        </node>
        <node id="AMR_LUS.1">
            <data key="type">AMR</data>
            <data key="name">LUS.1</data>
            <data key="truncated_name">LUS.1</data>
        </node>
        <node id="AMR_OXA.569">
            <data key="type">AMR</data>
            <data key="name">OXA.569</data>
            <data key="truncated_name">OXA.569</data>
        </node>
        <node id="AMR_LUS.1">
            <data key="type">AMR</data>
            <data key="name">LUS.1</data>
            <data key="truncated_name">LUS.1</data>
        </node>
        <node id="AMR_OXA.574">
            <data key="type">AMR</data>
            <data key="name">OXA.574</data>
            <data key="truncated_name">OXA.574</data>
        </node>
        <node id="AMR_LUS.1">
            <data key="type">AMR</data>
            <data key="name">LUS.1</data>
            <data key="truncated_name">LUS.1</data>
        </node>
        <node id="AMR_SPN79.1">
            <data key="type">AMR</data>
            <data key="name">SPN79.1</data>
            <data key="truncated_name">SPN79.1</data>
        </node>
        <node id="AMR_LUS.1">
            <data key="type">AMR</data>
            <data key="name">LUS.1</data>
            <data key="truncated_name">LUS.1</data>
        </node>
        <node id="AMR_dfrA17">
            <data key="type">AMR</data>
            <data key="name">dfrA17</data>
            <data key="truncated_name">dfrA17</data>
        </node>
        <node id="AMR_LUS.1">
            <data key="type">AMR</data>
            <data key="name">LUS.1</data>
            <data key="truncated_name">LUS.1</data>
        </node>
        <node id="AMR_patB">
            <data key="type">AMR</data>
            <data key="name">patB</data>
            <data key="truncated_name">patB</data>
        </node>
        <node id="AMR_LUS.1">
            <data key="type">AMR</data>
            <data key="name">LUS.1</data>
            <data key="truncated_name">LUS.1</data>
        </node>
        <node id="AMR_rmtA">
            <data key="type">AMR</data>
            <data key="name">rmtA</data>
            <data key="truncated_name">rmtA</data>
        </node>
        <node id="plasmid_AB951">
            <data key="type">plasmid</data>
            <data key="name">AB951</data>
            <data key="truncated_name">AB951</data>
        </node>
        <node id="AMR_OXA.659">
            <data key="type">AMR</data>
            <data key="name">OXA.659</data>
            <data key="truncated_name">OXA.659</data>
        </node>
        <node id="plasmid_AB951">
            <data key="type">plasmid</data>
            <data key="name">AB951</data>
            <data key="truncated_name">AB951</data>
        </node>
        <node id="AMR_SAT.3">
            <data key="type">AMR</data>
            <data key="name">SAT.3</data>
            <data key="truncated_name">SAT.3</data>
        </node>
        <node id="AMR_Listeria.monocytogenes.mprF">
            <data key="type">AMR</data>
            <data key="name">Listeria.monocytogenes.mprF</data>
            <data key="truncated_name">Listeria.m..</data>
        </node>
        <node id="AMR_RanB">
            <data key="type">AMR</data>
            <data key="name">RanB</data>
            <data key="truncated_name">RanB</data>
        </node>
        <node id="AMR_Listeria.monocytogenes.mprF">
            <data key="type">AMR</data>
            <data key="name">Listeria.monocytogenes.mprF</data>
            <data key="truncated_name">Listeria.m..</data>
        </node>
        <node id="AMR_dfrA17">
            <data key="type">AMR</data>
            <data key="name">dfrA17</data>
            <data key="truncated_name">dfrA17</data>
        </node>
        <node id="AMR_Listeria.monocytogenes.mprF">
            <data key="type">AMR</data>
            <data key="name">Listeria.monocytogenes.mprF</data>
            <data key="truncated_name">Listeria.m..</data>
        </node>
        <node id="AMR_mexP">
            <data key="type">AMR</data>
            <data key="name">mexP</data>
            <data key="truncated_name">mexP</data>
        </node>
        <node id="AMR_Listeria.monocytogenes.mprF">
            <data key="type">AMR</data>
            <data key="name">Listeria.monocytogenes.mprF</data>
            <data key="truncated_name">Listeria.m..</data>
        </node>
        <node id="AMR_nimG">
            <data key="type">AMR</data>
            <data key="name">nimG</data>
            <data key="truncated_name">nimG</data>
        </node>
        <node id="AMR_Listeria.monocytogenes.mprF">
            <data key="type">AMR</data>
            <data key="name">Listeria.monocytogenes.mprF</data>
            <data key="truncated_name">Listeria.m..</data>
        </node>
        <node id="AMR_tet.W.N.W.">
            <data key="type">AMR</data>
            <data key="name">tet.W.N.W.</data>
            <data key="truncated_name">tet.W.N.W.</data>
        </node>
        <node id="AMR_LpeB">
            <data key="type">AMR</data>
            <data key="name">LpeB</data>
            <data key="truncated_name">LpeB</data>
        </node>
        <node id="AMR_dfrA17">
            <data key="type">AMR</data>
            <data key="name">dfrA17</data>
            <data key="truncated_name">dfrA17</data>
        </node>
        <node id="AMR_MCR.2.1">
            <data key="type">AMR</data>
            <data key="name">MCR.2.1</data>
            <data key="truncated_name">MCR.2.1</data>
        </node>
        <node id="AMR_SHV.127">
            <data key="type">AMR</data>
            <data key="name">SHV.127</data>
            <data key="truncated_name">SHV.127</data>
        </node>
        <node id="AMR_MCR.2.1">
            <data key="type">AMR</data>
            <data key="name">MCR.2.1</data>
            <data key="truncated_name">MCR.2.1</data>
        </node>
        <node id="AMR_dfrA17">
            <data key="type">AMR</data>
            <data key="name">dfrA17</data>
            <data key="truncated_name">dfrA17</data>
        </node>
        <node id="AMR_MCR.3.7">
            <data key="type">AMR</data>
            <data key="name">MCR.3.7</data>
            <data key="truncated_name">MCR.3.7</data>
        </node>
        <node id="AMR_TaeA">
            <data key="type">AMR</data>
            <data key="name">TaeA</data>
            <data key="truncated_name">TaeA</data>
        </node>
        <node id="AMR_MCR.3.7">
            <data key="type">AMR</data>
            <data key="name">MCR.3.7</data>
            <data key="truncated_name">MCR.3.7</data>
        </node>
        <node id="AMR_dfrA17">
            <data key="type">AMR</data>
            <data key="name">dfrA17</data>
            <data key="truncated_name">dfrA17</data>
        </node>
        <node id="AMR_MCR.3.7">
            <data key="type">AMR</data>
            <data key="name">MCR.3.7</data>
            <data key="truncated_name">MCR.3.7</data>
        </node>
        <node id="AMR_dfrB4">
            <data key="type">AMR</data>
            <data key="name">dfrB4</data>
            <data key="truncated_name">dfrB4</data>
        </node>
        <node id="AMR_MCR.7.1">
            <data key="type">AMR</data>
            <data key="name">MCR.7.1</data>
            <data key="truncated_name">MCR.7.1</data>
        </node>
        <node id="AMR_OXA.118">
            <data key="type">AMR</data>
            <data key="name">OXA.118</data>
            <data key="truncated_name">OXA.118</data>
        </node>
        <node id="plasmid_AB951">
            <data key="type">plasmid</data>
            <data key="name">AB951</data>
            <data key="truncated_name">AB951</data>
        </node>
        <node id="AMR_dfrA17">
            <data key="type">AMR</data>
            <data key="name">dfrA17</data>
            <data key="truncated_name">dfrA17</data>
        </node>
        <node id="plasmid_AB951">
            <data key="type">plasmid</data>
            <data key="name">AB951</data>
            <data key="truncated_name">AB951</data>
        </node>
        <node id="AMR_tet.Q.">
            <data key="type">AMR</data>
            <data key="name">tet.Q.</data>
            <data key="truncated_name">tet.Q.</data>
        </node>
        <node id="AMR_MCR.7.1">
            <data key="type">AMR</data>
            <data key="name">MCR.7.1</data>
            <data key="truncated_name">MCR.7.1</data>
        </node>
        <node id="AMR_OXA.569">
            <data key="type">AMR</data>
            <data key="name">OXA.569</data>
            <data key="truncated_name">OXA.569</data>
        </node>
        <node id="AMR_MCR.7.1">
            <data key="type">AMR</data>
            <data key="name">MCR.7.1</data>
            <data key="truncated_name">MCR.7.1</data>
        </node>
        <node id="AMR_OXA.570">
            <data key="type">AMR</data>
            <data key="name">OXA.570</data>
            <data key="truncated_name">OXA.570</data>
        </node>
        <node id="AMR_MCR.7.1">
            <data key="type">AMR</data>
            <data key="name">MCR.7.1</data>
            <data key="truncated_name">MCR.7.1</data>
        </node>
        <node id="AMR_OXA.574">
            <data key="type">AMR</data>
            <data key="name">OXA.574</data>
            <data key="truncated_name">OXA.574</data>
        </node>
        <node id="AMR_MCR.7.1">
            <data key="type">AMR</data>
            <data key="name">MCR.7.1</data>
            <data key="truncated_name">MCR.7.1</data>
        </node>
        <node id="AMR_OpmD">
            <data key="type">AMR</data>
            <data key="name">OpmD</data>
            <data key="truncated_name">OpmD</data>
        </node>
        <node id="AMR_MCR.7.1">
            <data key="type">AMR</data>
            <data key="name">MCR.7.1</data>
            <data key="truncated_name">MCR.7.1</data>
        </node>
        <node id="AMR_QepA1">
            <data key="type">AMR</data>
            <data key="name">QepA1</data>
            <data key="truncated_name">QepA1</data>
        </node>
        <node id="AMR_MCR.7.1">
            <data key="type">AMR</data>
            <data key="name">MCR.7.1</data>
            <data key="truncated_name">MCR.7.1</data>
        </node>
        <node id="AMR_RanB">
            <data key="type">AMR</data>
            <data key="name">RanB</data>
            <data key="truncated_name">RanB</data>
        </node>
        <node id="AMR_MCR.7.1">
            <data key="type">AMR</data>
            <data key="name">MCR.7.1</data>
            <data key="truncated_name">MCR.7.1</data>
        </node>
        <node id="AMR_SAT.3">
            <data key="type">AMR</data>
            <data key="name">SAT.3</data>
            <data key="truncated_name">SAT.3</data>
        </node>
        <node id="AMR_MCR.7.1">
            <data key="type">AMR</data>
            <data key="name">MCR.7.1</data>
            <data key="truncated_name">MCR.7.1</data>
        </node>
        <node id="AMR_SHV.127">
            <data key="type">AMR</data>
            <data key="name">SHV.127</data>
            <data key="truncated_name">SHV.127</data>
        </node>
        <node id="AMR_MCR.7.1">
            <data key="type">AMR</data>
            <data key="name">MCR.7.1</data>
            <data key="truncated_name">MCR.7.1</data>
        </node>
        <node id="AMR_TriB">
            <data key="type">AMR</data>
            <data key="name">TriB</data>
            <data key="truncated_name">TriB</data>
        </node>
        <node id="AMR_MCR.7.1">
            <data key="type">AMR</data>
            <data key="name">MCR.7.1</data>
            <data key="truncated_name">MCR.7.1</data>
        </node>
        <node id="AMR_VIM.30">
            <data key="type">AMR</data>
            <data key="name">VIM.30</data>
            <data key="truncated_name">VIM.30</data>
        </node>
        <node id="AMR_MCR.7.1">
            <data key="type">AMR</data>
            <data key="name">MCR.7.1</data>
            <data key="truncated_name">MCR.7.1</data>
        </node>
        <node id="AMR_dfrA17">
            <data key="type">AMR</data>
            <data key="name">dfrA17</data>
            <data key="truncated_name">dfrA17</data>
        </node>
        <node id="AMR_MCR.7.1">
            <data key="type">AMR</data>
            <data key="name">MCR.7.1</data>
            <data key="truncated_name">MCR.7.1</data>
        </node>
        <node id="AMR_nimG">
            <data key="type">AMR</data>
            <data key="name">nimG</data>
            <data key="truncated_name">nimG</data>
        </node>
        <node id="AMR_MCR.7.1">
            <data key="type">AMR</data>
            <data key="name">MCR.7.1</data>
            <data key="truncated_name">MCR.7.1</data>
        </node>
        <node id="AMR_ramA">
            <data key="type">AMR</data>
            <data key="name">ramA</data>
            <data key="truncated_name">ramA</data>
        </node>
        <node id="AMR_MCR.7.1">
            <data key="type">AMR</data>
            <data key="name">MCR.7.1</data>
            <data key="truncated_name">MCR.7.1</data>
        </node>
        <node id="AMR_tet.Z.">
            <data key="type">AMR</data>
            <data key="name">tet.Z.</data>
            <data key="truncated_name">tet.Z.</data>
        </node>
        <node id="AMR_MCR.7.1">
            <data key="type">AMR</data>
            <data key="name">MCR.7.1</data>
            <data key="truncated_name">MCR.7.1</data>
        </node>
        <node id="AMR_vanX.gene.in.vanM.cluster">
            <data key="type">AMR</data>
            <data key="name">vanX.gene.in.vanM.cluster</data>
            <data key="truncated_name">vanX.gene...</data>
        </node>
        <node id="AMR_MCR.7.1">
            <data key="type">AMR</data>
            <data key="name">MCR.7.1</data>
            <data key="truncated_name">MCR.7.1</data>
        </node>
        <node id="AMR_vanY.gene.in.vanB.cluster">
            <data key="type">AMR</data>
            <data key="name">vanY.gene.in.vanB.cluster</data>
            <data key="truncated_name">vanY.gene...</data>
        </node>
        <node id="AMR_MOX.9">
            <data key="type">AMR</data>
            <data key="name">MOX.9</data>
            <data key="truncated_name">MOX.9</data>
        </node>
        <node id="AMR_OXA.164">
            <data key="type">AMR</data>
            <data key="name">OXA.164</data>
            <data key="truncated_name">OXA.164</data>
        </node>
        <node id="AMR_MOX.9">
            <data key="type">AMR</data>
            <data key="name">MOX.9</data>
            <data key="truncated_name">MOX.9</data>
        </node>
        <node id="AMR_OXA.569">
            <data key="type">AMR</data>
            <data key="name">OXA.569</data>
            <data key="truncated_name">OXA.569</data>
        </node>
        <node id="AMR_MOX.9">
            <data key="type">AMR</data>
            <data key="name">MOX.9</data>
            <data key="truncated_name">MOX.9</data>
        </node>
        <node id="AMR_OXA.574">
            <data key="type">AMR</data>
            <data key="name">OXA.574</data>
            <data key="truncated_name">OXA.574</data>
        </node>
        <node id="AMR_MOX.9">
            <data key="type">AMR</data>
            <data key="name">MOX.9</data>
            <data key="truncated_name">MOX.9</data>
        </node>
        <node id="AMR_QepA1">
            <data key="type">AMR</data>
            <data key="name">QepA1</data>
            <data key="truncated_name">QepA1</data>
        </node>
        <node id="AMR_MOX.9">
            <data key="type">AMR</data>
            <data key="name">MOX.9</data>
            <data key="truncated_name">MOX.9</data>
        </node>
        <node id="AMR_RanA">
            <data key="type">AMR</data>
            <data key="name">RanA</data>
            <data key="truncated_name">RanA</data>
        </node>
        <node id="AMR_MOX.9">
            <data key="type">AMR</data>
            <data key="name">MOX.9</data>
            <data key="truncated_name">MOX.9</data>
        </node>
        <node id="AMR_SPN79.1">
            <data key="type">AMR</data>
            <data key="name">SPN79.1</data>
            <data key="truncated_name">SPN79.1</data>
        </node>
        <node id="AMR_MOX.9">
            <data key="type">AMR</data>
            <data key="name">MOX.9</data>
            <data key="truncated_name">MOX.9</data>
        </node>
        <node id="AMR_patB">
            <data key="type">AMR</data>
            <data key="name">patB</data>
            <data key="truncated_name">patB</data>
        </node>
        <node id="AMR_MOX.9">
            <data key="type">AMR</data>
            <data key="name">MOX.9</data>
            <data key="truncated_name">MOX.9</data>
        </node>
        <node id="AMR_smeA">
            <data key="type">AMR</data>
            <data key="name">smeA</data>
            <data key="truncated_name">smeA</data>
        </node>
        <node id="AMR_MOX.9">
            <data key="type">AMR</data>
            <data key="name">MOX.9</data>
            <data key="truncated_name">MOX.9</data>
        </node>
        <node id="AMR_tap">
            <data key="type">AMR</data>
            <data key="name">tap</data>
            <data key="truncated_name">tap</data>
        </node>
        <node id="AMR_MOX.9">
            <data key="type">AMR</data>
            <data key="name">MOX.9</data>
            <data key="truncated_name">MOX.9</data>
        </node>
        <node id="AMR_vanY.gene.in.vanB.cluster">
            <data key="type">AMR</data>
            <data key="name">vanY.gene.in.vanB.cluster</data>
            <data key="truncated_name">vanY.gene...</data>
        </node>
        <node id="AMR_MOX.9">
            <data key="type">AMR</data>
            <data key="name">MOX.9</data>
            <data key="truncated_name">MOX.9</data>
        </node>
        <node id="bacmet_merA">
            <data key="type">bacmet</data>
            <data key="name">merA</data>
            <data key="truncated_name">merA</data>
        </node>
        <node id="AMR_MecC.type.methicillin.resistance.repressor.MecI">
            <data key="type">AMR</data>
            <data key="name">MecC.type.methicillin.resistance.repressor.MecI</data>
            <data key="truncated_name">MecC.type...</data>
        </node>
        <node id="AMR_VIM.30">
            <data key="type">AMR</data>
            <data key="name">VIM.30</data>
            <data key="truncated_name">VIM.30</data>
        </node>
        <node id="AMR_MecC.type.methicillin.resistance.repressor.MecI">
            <data key="type">AMR</data>
            <data key="name">MecC.type.methicillin.resistance.repressor.MecI</data>
            <data key="truncated_name">MecC.type...</data>
        </node>
        <node id="AMR_dfrA17">
            <data key="type">AMR</data>
            <data key="name">dfrA17</data>
            <data key="truncated_name">dfrA17</data>
        </node>
        <node id="AMR_MecC.type.methicillin.resistance.repressor.MecI">
            <data key="type">AMR</data>
            <data key="name">MecC.type.methicillin.resistance.repressor.MecI</data>
            <data key="truncated_name">MecC.type...</data>
        </node>
        <node id="AMR_dfrB4">
            <data key="type">AMR</data>
            <data key="name">dfrB4</data>
            <data key="truncated_name">dfrB4</data>
        </node>
        <node id="AMR_MexC">
            <data key="type">AMR</data>
            <data key="name">MexC</data>
            <data key="truncated_name">MexC</data>
        </node>
        <node id="AMR_dfrA17">
            <data key="type">AMR</data>
            <data key="name">dfrA17</data>
            <data key="truncated_name">dfrA17</data>
        </node>
        <node id="AMR_MexC">
            <data key="type">AMR</data>
            <data key="name">MexC</data>
            <data key="truncated_name">MexC</data>
        </node>
        <node id="vfdb_galE">
            <data key="type">vfdb</data>
            <data key="name">galE</data>
            <data key="truncated_name">galE</data>
        </node>
        <node id="AMR_MexH">
            <data key="type">AMR</data>
            <data key="name">MexH</data>
            <data key="truncated_name">MexH</data>
        </node>
        <node id="AMR_QnrD1">
            <data key="type">AMR</data>
            <data key="name">QnrD1</data>
            <data key="truncated_name">QnrD1</data>
        </node>
        <node id="plasmid_AB951">
            <data key="type">plasmid</data>
            <data key="name">AB951</data>
            <data key="truncated_name">AB951</data>
        </node>
        <node id="AMR_vanY.gene.in.vanB.cluster">
            <data key="type">AMR</data>
            <data key="name">vanY.gene.in.vanB.cluster</data>
            <data key="truncated_name">vanY.gene...</data>
        </node>
        <node id="plasmid_AC013">
            <data key="type">plasmid</data>
            <data key="name">AC013</data>
            <data key="truncated_name">AC013</data>
        </node>
        <node id="plasmid_AE192">
            <data key="type">plasmid</data>
            <data key="name">AE192</data>
            <data key="truncated_name">AE192</data>
        </node>
        <node id="plasmid_AC013">
            <data key="type">plasmid</data>
            <data key="name">AC013</data>
            <data key="truncated_name">AC013</data>
        </node>
        <node id="plasmid_AE848">
            <data key="type">plasmid</data>
            <data key="name">AE848</data>
            <data key="truncated_name">AE848</data>
        </node>
        <node id="AMR_MexH">
            <data key="type">AMR</data>
            <data key="name">MexH</data>
            <data key="truncated_name">MexH</data>
        </node>
        <node id="AMR_dfrA17">
            <data key="type">AMR</data>
            <data key="name">dfrA17</data>
            <data key="truncated_name">dfrA17</data>
        </node>
        <node id="AMR_MexT">
            <data key="type">AMR</data>
            <data key="name">MexT</data>
            <data key="truncated_name">MexT</data>
        </node>
        <node id="AMR_OCH.4">
            <data key="type">AMR</data>
            <data key="name">OCH.4</data>
            <data key="truncated_name">OCH.4</data>
        </node>
        <node id="AMR_MexT">
            <data key="type">AMR</data>
            <data key="name">MexT</data>
            <data key="truncated_name">MexT</data>
        </node>
        <node id="AMR_dfrA17">
            <data key="type">AMR</data>
            <data key="name">dfrA17</data>
            <data key="truncated_name">dfrA17</data>
        </node>
        <node id="AMR_MexV">
            <data key="type">AMR</data>
            <data key="name">MexV</data>
            <data key="truncated_name">MexV</data>
        </node>
        <node id="AMR_OXA.659">
            <data key="type">AMR</data>
            <data key="name">OXA.659</data>
            <data key="truncated_name">OXA.659</data>
        </node>
        <node id="AMR_MexV">
            <data key="type">AMR</data>
            <data key="name">MexV</data>
            <data key="truncated_name">MexV</data>
        </node>
        <node id="AMR_dfrA17">
            <data key="type">AMR</data>
            <data key="name">dfrA17</data>
            <data key="truncated_name">dfrA17</data>
        </node>
        <node id="AMR_MexV">
            <data key="type">AMR</data>
            <data key="name">MexV</data>
            <data key="truncated_name">MexV</data>
        </node>
        <node id="AMR_mexP">
            <data key="type">AMR</data>
            <data key="name">mexP</data>
            <data key="truncated_name">mexP</data>
        </node>
        <node id="AMR_MexV">
            <data key="type">AMR</data>
            <data key="name">MexV</data>
            <data key="truncated_name">MexV</data>
        </node>
        <node id="AMR_tet.Q.">
            <data key="type">AMR</data>
            <data key="name">tet.Q.</data>
            <data key="truncated_name">tet.Q.</data>
        </node>
        <node id="AMR_MuxC">
            <data key="type">AMR</data>
            <data key="name">MuxC</data>
            <data key="truncated_name">MuxC</data>
        </node>
        <node id="AMR_OXA.659">
            <data key="type">AMR</data>
            <data key="name">OXA.659</data>
            <data key="truncated_name">OXA.659</data>
        </node>
        <node id="AMR_MuxC">
            <data key="type">AMR</data>
            <data key="name">MuxC</data>
            <data key="truncated_name">MuxC</data>
        </node>
        <node id="AMR_SPN79.1">
            <data key="type">AMR</data>
            <data key="name">SPN79.1</data>
            <data key="truncated_name">SPN79.1</data>
        </node>
        <node id="AMR_MuxC">
            <data key="type">AMR</data>
            <data key="name">MuxC</data>
            <data key="truncated_name">MuxC</data>
        </node>
        <node id="AMR_dfrA17">
            <data key="type">AMR</data>
            <data key="name">dfrA17</data>
            <data key="truncated_name">dfrA17</data>
        </node>
        <node id="AMR_MuxC">
            <data key="type">AMR</data>
            <data key="name">MuxC</data>
            <data key="truncated_name">MuxC</data>
        </node>
        <node id="AMR_tet.Q.">
            <data key="type">AMR</data>
            <data key="name">tet.Q.</data>
            <data key="truncated_name">tet.Q.</data>
        </node>
        <node id="AMR_Mycobacterium.tuberculosis.gyrA.conferring.resistance.to.fluoroquinolones">
            <data key="type">AMR</data>
            <data key="name">Mycobacterium.tuberculosis.gyrA.conferring.resistance.to.fluoroquinolones</data>
            <data key="truncated_name">Mycobacter..</data>
        </node>
        <node id="AMR_Type.B.NfxB">
            <data key="type">AMR</data>
            <data key="name">Type.B.NfxB</data>
            <data key="truncated_name">Type.B.Nfx..</data>
        </node>
        <node id="AMR_Mycobacterium.tuberculosis.gyrB.mutant.conferring.resistance.to.fluoroquinolones">
            <data key="type">AMR</data>
            <data key="name">Mycobacterium.tuberculosis.gyrB.mutant.conferring.resistance.to.fluoroquinolones</data>
            <data key="truncated_name">Mycobacter..</data>
        </node>
        <node id="AMR_dfrA17">
            <data key="type">AMR</data>
            <data key="name">dfrA17</data>
            <data key="truncated_name">dfrA17</data>
        </node>
        <node id="AMR_Mycobacterium.tuberculosis.gyrB.mutant.conferring.resistance.to.fluoroquinolones">
            <data key="type">AMR</data>
            <data key="name">Mycobacterium.tuberculosis.gyrB.mutant.conferring.resistance.to.fluoroquinolones</data>
            <data key="truncated_name">Mycobacter..</data>
        </node>
        <node id="AMR_vanXY.gene.in.vanC.cluster">
            <data key="type">AMR</data>
            <data key="name">vanXY.gene.in.vanC.cluster</data>
            <data key="truncated_name">vanXY.gene..</data>
        </node>
        <node id="AMR_Mycobacterium.tuberculosis.intrinsic.murA.conferring.resistance.to.fosfomycin">
            <data key="type">AMR</data>
            <data key="name">Mycobacterium.tuberculosis.intrinsic.murA.conferring.resistance.to.fosfomycin</data>
            <data key="truncated_name">Mycobacter..</data>
        </node>
        <node id="AMR_dfrA17">
            <data key="type">AMR</data>
            <data key="name">dfrA17</data>
            <data key="truncated_name">dfrA17</data>
        </node>
        <node id="AMR_Mycobacterium.tuberculosis.intrinsic.murA.conferring.resistance.to.fosfomycin">
            <data key="type">AMR</data>
            <data key="name">Mycobacterium.tuberculosis.intrinsic.murA.conferring.resistance.to.fosfomycin</data>
            <data key="truncated_name">Mycobacter..</data>
        </node>
        <node id="AMR_vanXY.gene.in.vanC.cluster">
            <data key="type">AMR</data>
            <data key="name">vanXY.gene.in.vanC.cluster</data>
            <data key="truncated_name">vanXY.gene..</data>
        </node>
        <node id="AMR_Mycobacterium.tuberculosis.rpoB.mutants.conferring.resistance.to.rifampicin">
            <data key="type">AMR</data>
            <data key="name">Mycobacterium.tuberculosis.rpoB.mutants.conferring.resistance.to.rifampicin</data>
            <data key="truncated_name">Mycobacter..</data>
        </node>
        <node id="AMR_dfrA17">
            <data key="type">AMR</data>
            <data key="name">dfrA17</data>
            <data key="truncated_name">dfrA17</data>
        </node>
        <node id="AMR_Mycobacterium.tuberculosis.rpoB.mutants.conferring.resistance.to.rifampicin">
            <data key="type">AMR</data>
            <data key="name">Mycobacterium.tuberculosis.rpoB.mutants.conferring.resistance.to.rifampicin</data>
            <data key="truncated_name">Mycobacter..</data>
        </node>
        <node id="AMR_vanXY.gene.in.vanC.cluster">
            <data key="type">AMR</data>
            <data key="name">vanXY.gene.in.vanC.cluster</data>
            <data key="truncated_name">vanXY.gene..</data>
        </node>
        <node id="AMR_Mycobacterium.tuberculosis.rpsL.mutations.conferring.resistance.to.Streptomycin">
            <data key="type">AMR</data>
            <data key="name">Mycobacterium.tuberculosis.rpsL.mutations.conferring.resistance.to.Streptomycin</data>
            <data key="truncated_name">Mycobacter..</data>
        </node>
        <node id="AMR_OXA.118">
            <data key="type">AMR</data>
            <data key="name">OXA.118</data>
            <data key="truncated_name">OXA.118</data>
        </node>
        <node id="AMR_Mycobacterium.tuberculosis.rpsL.mutations.conferring.resistance.to.Streptomycin">
            <data key="type">AMR</data>
            <data key="name">Mycobacterium.tuberculosis.rpsL.mutations.conferring.resistance.to.Streptomycin</data>
            <data key="truncated_name">Mycobacter..</data>
        </node>
        <node id="AMR_OXA.574">
            <data key="type">AMR</data>
            <data key="name">OXA.574</data>
            <data key="truncated_name">OXA.574</data>
        </node>
        <node id="AMR_Mycobacterium.tuberculosis.rpsL.mutations.conferring.resistance.to.Streptomycin">
            <data key="type">AMR</data>
            <data key="name">Mycobacterium.tuberculosis.rpsL.mutations.conferring.resistance.to.Streptomycin</data>
            <data key="truncated_name">Mycobacter..</data>
        </node>
        <node id="AMR_dfrA17">
            <data key="type">AMR</data>
            <data key="name">dfrA17</data>
            <data key="truncated_name">dfrA17</data>
        </node>
        <node id="AMR_Mycobacterium.tuberculosis.rpsL.mutations.conferring.resistance.to.Streptomycin">
            <data key="type">AMR</data>
            <data key="name">Mycobacterium.tuberculosis.rpsL.mutations.conferring.resistance.to.Streptomycin</data>
            <data key="truncated_name">Mycobacter..</data>
        </node>
        <node id="AMR_nimG">
            <data key="type">AMR</data>
            <data key="name">nimG</data>
            <data key="truncated_name">nimG</data>
        </node>
        <node id="AMR_Mycobacterium.tuberculosis.rpsL.mutations.conferring.resistance.to.Streptomycin">
            <data key="type">AMR</data>
            <data key="name">Mycobacterium.tuberculosis.rpsL.mutations.conferring.resistance.to.Streptomycin</data>
            <data key="truncated_name">Mycobacter..</data>
        </node>
        <node id="AMR_rmtA">
            <data key="type">AMR</data>
            <data key="name">rmtA</data>
            <data key="truncated_name">rmtA</data>
        </node>
        <node id="AMR_Mycobacterium.tuberculosis.rpsL.mutations.conferring.resistance.to.Streptomycin">
            <data key="type">AMR</data>
            <data key="name">Mycobacterium.tuberculosis.rpsL.mutations.conferring.resistance.to.Streptomycin</data>
            <data key="truncated_name">Mycobacter..</data>
        </node>
        <node id="AMR_tet.C.">
            <data key="type">AMR</data>
            <data key="name">tet.C.</data>
            <data key="truncated_name">tet.C.</data>
        </node>
        <node id="plasmid_AC013">
            <data key="type">plasmid</data>
            <data key="name">AC013</data>
            <data key="truncated_name">AC013</data>
        </node>
        <node id="AMR_SHV.127">
            <data key="type">AMR</data>
            <data key="name">SHV.127</data>
            <data key="truncated_name">SHV.127</data>
        </node>
        <node id="plasmid_AC013">
            <data key="type">plasmid</data>
            <data key="name">AC013</data>
            <data key="truncated_name">AC013</data>
        </node>
        <node id="AMR_dfrA17">
            <data key="type">AMR</data>
            <data key="name">dfrA17</data>
            <data key="truncated_name">dfrA17</data>
        </node>
        <node id="AMR_Mycobacterium.tuberculosis.thyA.with.mutation.conferring.resistance.to.para.aminosalicylic.acid">
            <data key="type">AMR</data>
            <data key="name">Mycobacterium.tuberculosis.thyA.with.mutation.conferring.resistance.to.para.aminosalicylic.acid</data>
            <data key="truncated_name">Mycobacter..</data>
        </node>
        <node id="AMR_TaeA">
            <data key="type">AMR</data>
            <data key="name">TaeA</data>
            <data key="truncated_name">TaeA</data>
        </node>
        <node id="AMR_Mycobacterium.tuberculosis.thyA.with.mutation.conferring.resistance.to.para.aminosalicylic.acid">
            <data key="type">AMR</data>
            <data key="name">Mycobacterium.tuberculosis.thyA.with.mutation.conferring.resistance.to.para.aminosalicylic.acid</data>
            <data key="truncated_name">Mycobacter..</data>
        </node>
        <node id="AMR_mel">
            <data key="type">AMR</data>
            <data key="name">mel</data>
            <data key="truncated_name">mel</data>
        </node>
        <node id="AMR_Mycobacterium.tuberculosis.thyA.with.mutation.conferring.resistance.to.para.aminosalicylic.acid">
            <data key="type">AMR</data>
            <data key="name">Mycobacterium.tuberculosis.thyA.with.mutation.conferring.resistance.to.para.aminosalicylic.acid</data>
            <data key="truncated_name">Mycobacter..</data>
        </node>
        <node id="AMR_tet.M.">
            <data key="type">AMR</data>
            <data key="name">tet.M.</data>
            <data key="truncated_name">tet.M.</data>
        </node>
        <node id="AMR_OCH.1">
            <data key="type">AMR</data>
            <data key="name">OCH.1</data>
            <data key="truncated_name">OCH.1</data>
        </node>
        <node id="AMR_OXA.659">
            <data key="type">AMR</data>
            <data key="name">OXA.659</data>
            <data key="truncated_name">OXA.659</data>
        </node>
        <node id="AMR_OCH.1">
            <data key="type">AMR</data>
            <data key="name">OCH.1</data>
            <data key="truncated_name">OCH.1</data>
        </node>
        <node id="AMR_dfrA17">
            <data key="type">AMR</data>
            <data key="name">dfrA17</data>
            <data key="truncated_name">dfrA17</data>
        </node>
        <node id="AMR_OCH.1">
            <data key="type">AMR</data>
            <data key="name">OCH.1</data>
            <data key="truncated_name">OCH.1</data>
        </node>
        <node id="AMR_tet.Q.">
            <data key="type">AMR</data>
            <data key="name">tet.Q.</data>
            <data key="truncated_name">tet.Q.</data>
        </node>
        <node id="AMR_OCH.4">
            <data key="type">AMR</data>
            <data key="name">OCH.4</data>
            <data key="truncated_name">OCH.4</data>
        </node>
        <node id="AMR_dfrA17">
            <data key="type">AMR</data>
            <data key="name">dfrA17</data>
            <data key="truncated_name">dfrA17</data>
        </node>
        <node id="AMR_OCH.4">
            <data key="type">AMR</data>
            <data key="name">OCH.4</data>
            <data key="truncated_name">OCH.4</data>
        </node>
        <node id="AMR_dfrB4">
            <data key="type">AMR</data>
            <data key="name">dfrB4</data>
            <data key="truncated_name">dfrB4</data>
        </node>
        <node id="AMR_OCH.8">
            <data key="type">AMR</data>
            <data key="name">OCH.8</data>
            <data key="truncated_name">OCH.8</data>
        </node>
        <node id="AMR_dfrA17">
            <data key="type">AMR</data>
            <data key="name">dfrA17</data>
            <data key="truncated_name">dfrA17</data>
        </node>
        <node id="AMR_OCH.8">
            <data key="type">AMR</data>
            <data key="name">OCH.8</data>
            <data key="truncated_name">OCH.8</data>
        </node>
        <node id="AMR_tet.C.">
            <data key="type">AMR</data>
            <data key="name">tet.C.</data>
            <data key="truncated_name">tet.C.</data>
        </node>
        <node id="AMR_OKP.D.1">
            <data key="type">AMR</data>
            <data key="name">OKP.D.1</data>
            <data key="truncated_name">OKP.D.1</data>
        </node>
        <node id="AMR_dfrA17">
            <data key="type">AMR</data>
            <data key="name">dfrA17</data>
            <data key="truncated_name">dfrA17</data>
        </node>
        <node id="AMR_OKP.D.1">
            <data key="type">AMR</data>
            <data key="name">OKP.D.1</data>
            <data key="truncated_name">OKP.D.1</data>
        </node>
        <node id="AMR_tet.W.N.W.">
            <data key="type">AMR</data>
            <data key="name">tet.W.N.W.</data>
            <data key="truncated_name">tet.W.N.W.</data>
        </node>
        <node id="AMR_ORN.3">
            <data key="type">AMR</data>
            <data key="name">ORN.3</data>
            <data key="truncated_name">ORN.3</data>
        </node>
        <node id="AMR_SHV.127">
            <data key="type">AMR</data>
            <data key="name">SHV.127</data>
            <data key="truncated_name">SHV.127</data>
        </node>
        <node id="AMR_ORN.3">
            <data key="type">AMR</data>
            <data key="name">ORN.3</data>
            <data key="truncated_name">ORN.3</data>
        </node>
        <node id="AMR_dfrA17">
            <data key="type">AMR</data>
            <data key="name">dfrA17</data>
            <data key="truncated_name">dfrA17</data>
        </node>
        <node id="AMR_ORN.3">
            <data key="type">AMR</data>
            <data key="name">ORN.3</data>
            <data key="truncated_name">ORN.3</data>
        </node>
        <node id="AMR_dfrB4">
            <data key="type">AMR</data>
            <data key="name">dfrB4</data>
            <data key="truncated_name">dfrB4</data>
        </node>
        <node id="AMR_OXA.118">
            <data key="type">AMR</data>
            <data key="name">OXA.118</data>
            <data key="truncated_name">OXA.118</data>
        </node>
        <node id="AMR_OXA.569">
            <data key="type">AMR</data>
            <data key="name">OXA.569</data>
            <data key="truncated_name">OXA.569</data>
        </node>
        <node id="AMR_OXA.118">
            <data key="type">AMR</data>
            <data key="name">OXA.118</data>
            <data key="truncated_name">OXA.118</data>
        </node>
        <node id="AMR_OXA.570">
            <data key="type">AMR</data>
            <data key="name">OXA.570</data>
            <data key="truncated_name">OXA.570</data>
        </node>
        <node id="AMR_OXA.118">
            <data key="type">AMR</data>
            <data key="name">OXA.118</data>
            <data key="truncated_name">OXA.118</data>
        </node>
        <node id="AMR_OXA.574">
            <data key="type">AMR</data>
            <data key="name">OXA.574</data>
            <data key="truncated_name">OXA.574</data>
        </node>
        <node id="AMR_OXA.118">
            <data key="type">AMR</data>
            <data key="name">OXA.118</data>
            <data key="truncated_name">OXA.118</data>
        </node>
        <node id="AMR_OXA.896">
            <data key="type">AMR</data>
            <data key="name">OXA.896</data>
            <data key="truncated_name">OXA.896</data>
        </node>
        <node id="AMR_OXA.118">
            <data key="type">AMR</data>
            <data key="name">OXA.118</data>
            <data key="truncated_name">OXA.118</data>
        </node>
        <node id="AMR_PDC.170">
            <data key="type">AMR</data>
            <data key="name">PDC.170</data>
            <data key="truncated_name">PDC.170</data>
        </node>
        <node id="AMR_OXA.118">
            <data key="type">AMR</data>
            <data key="name">OXA.118</data>
            <data key="truncated_name">OXA.118</data>
        </node>
        <node id="AMR_PDC.277">
            <data key="type">AMR</data>
            <data key="name">PDC.277</data>
            <data key="truncated_name">PDC.277</data>
        </node>
        <node id="AMR_OXA.118">
            <data key="type">AMR</data>
            <data key="name">OXA.118</data>
            <data key="truncated_name">OXA.118</data>
        </node>
        <node id="AMR_PDC.55">
            <data key="type">AMR</data>
            <data key="name">PDC.55</data>
            <data key="truncated_name">PDC.55</data>
        </node>
        <node id="AMR_OXA.118">
            <data key="type">AMR</data>
            <data key="name">OXA.118</data>
            <data key="truncated_name">OXA.118</data>
        </node>
        <node id="AMR_QepA1">
            <data key="type">AMR</data>
            <data key="name">QepA1</data>
            <data key="truncated_name">QepA1</data>
        </node>
        <node id="AMR_OXA.118">
            <data key="type">AMR</data>
            <data key="name">OXA.118</data>
            <data key="truncated_name">OXA.118</data>
        </node>
        <node id="AMR_RanB">
            <data key="type">AMR</data>
            <data key="name">RanB</data>
            <data key="truncated_name">RanB</data>
        </node>
        <node id="AMR_OXA.118">
            <data key="type">AMR</data>
            <data key="name">OXA.118</data>
            <data key="truncated_name">OXA.118</data>
        </node>
        <node id="AMR_SAT.3">
            <data key="type">AMR</data>
            <data key="name">SAT.3</data>
            <data key="truncated_name">SAT.3</data>
        </node>
        <node id="AMR_OXA.118">
            <data key="type">AMR</data>
            <data key="name">OXA.118</data>
            <data key="truncated_name">OXA.118</data>
        </node>
        <node id="AMR_SHV.127">
            <data key="type">AMR</data>
            <data key="name">SHV.127</data>
            <data key="truncated_name">SHV.127</data>
        </node>
        <node id="AMR_OXA.118">
            <data key="type">AMR</data>
            <data key="name">OXA.118</data>
            <data key="truncated_name">OXA.118</data>
        </node>
        <node id="AMR_SHV.63">
            <data key="type">AMR</data>
            <data key="name">SHV.63</data>
            <data key="truncated_name">SHV.63</data>
        </node>
        <node id="AMR_OXA.118">
            <data key="type">AMR</data>
            <data key="name">OXA.118</data>
            <data key="truncated_name">OXA.118</data>
        </node>
        <node id="AMR_TriB">
            <data key="type">AMR</data>
            <data key="name">TriB</data>
            <data key="truncated_name">TriB</data>
        </node>
        <node id="AMR_OXA.118">
            <data key="type">AMR</data>
            <data key="name">OXA.118</data>
            <data key="truncated_name">OXA.118</data>
        </node>
        <node id="AMR_VIM.30">
            <data key="type">AMR</data>
            <data key="name">VIM.30</data>
            <data key="truncated_name">VIM.30</data>
        </node>
        <node id="AMR_OXA.118">
            <data key="type">AMR</data>
            <data key="name">OXA.118</data>
            <data key="truncated_name">OXA.118</data>
        </node>
        <node id="AMR_arnA">
            <data key="type">AMR</data>
            <data key="name">arnA</data>
            <data key="truncated_name">arnA</data>
        </node>
        <node id="AMR_OXA.118">
            <data key="type">AMR</data>
            <data key="name">OXA.118</data>
            <data key="truncated_name">OXA.118</data>
        </node>
        <node id="AMR_dfrA17">
            <data key="type">AMR</data>
            <data key="name">dfrA17</data>
            <data key="truncated_name">dfrA17</data>
        </node>
        <node id="AMR_OXA.118">
            <data key="type">AMR</data>
            <data key="name">OXA.118</data>
            <data key="truncated_name">OXA.118</data>
        </node>
        <node id="AMR_lmrD">
            <data key="type">AMR</data>
            <data key="name">lmrD</data>
            <data key="truncated_name">lmrD</data>
        </node>
        <node id="AMR_OXA.118">
            <data key="type">AMR</data>
            <data key="name">OXA.118</data>
            <data key="truncated_name">OXA.118</data>
        </node>
        <node id="AMR_macA">
            <data key="type">AMR</data>
            <data key="name">macA</data>
            <data key="truncated_name">macA</data>
        </node>
        <node id="AMR_OXA.118">
            <data key="type">AMR</data>
            <data key="name">OXA.118</data>
            <data key="truncated_name">OXA.118</data>
        </node>
        <node id="AMR_mdtG">
            <data key="type">AMR</data>
            <data key="name">mdtG</data>
            <data key="truncated_name">mdtG</data>
        </node>
        <node id="AMR_OXA.118">
            <data key="type">AMR</data>
            <data key="name">OXA.118</data>
            <data key="truncated_name">OXA.118</data>
        </node>
        <node id="AMR_nimG">
            <data key="type">AMR</data>
            <data key="name">nimG</data>
            <data key="truncated_name">nimG</data>
        </node>
        <node id="AMR_OXA.118">
            <data key="type">AMR</data>
            <data key="name">OXA.118</data>
            <data key="truncated_name">OXA.118</data>
        </node>
        <node id="AMR_norA">
            <data key="type">AMR</data>
            <data key="name">norA</data>
            <data key="truncated_name">norA</data>
        </node>
        <node id="AMR_OXA.118">
            <data key="type">AMR</data>
            <data key="name">OXA.118</data>
            <data key="truncated_name">OXA.118</data>
        </node>
        <node id="AMR_patB">
            <data key="type">AMR</data>
            <data key="name">patB</data>
            <data key="truncated_name">patB</data>
        </node>
        <node id="AMR_OXA.118">
            <data key="type">AMR</data>
            <data key="name">OXA.118</data>
            <data key="truncated_name">OXA.118</data>
        </node>
        <node id="AMR_tet.C.">
            <data key="type">AMR</data>
            <data key="name">tet.C.</data>
            <data key="truncated_name">tet.C.</data>
        </node>
        <node id="AMR_OXA.118">
            <data key="type">AMR</data>
            <data key="name">OXA.118</data>
            <data key="truncated_name">OXA.118</data>
        </node>
        <node id="AMR_tet.M.">
            <data key="type">AMR</data>
            <data key="name">tet.M.</data>
            <data key="truncated_name">tet.M.</data>
        </node>
        <node id="AMR_OXA.118">
            <data key="type">AMR</data>
            <data key="name">OXA.118</data>
            <data key="truncated_name">OXA.118</data>
        </node>
        <node id="AMR_tet.O.">
            <data key="type">AMR</data>
            <data key="name">tet.O.</data>
            <data key="truncated_name">tet.O.</data>
        </node>
        <node id="AMR_OXA.118">
            <data key="type">AMR</data>
            <data key="name">OXA.118</data>
            <data key="truncated_name">OXA.118</data>
        </node>
        <node id="AMR_tet.W.N.W.">
            <data key="type">AMR</data>
            <data key="name">tet.W.N.W.</data>
            <data key="truncated_name">tet.W.N.W.</data>
        </node>
        <node id="AMR_OXA.118">
            <data key="type">AMR</data>
            <data key="name">OXA.118</data>
            <data key="truncated_name">OXA.118</data>
        </node>
        <node id="AMR_tet.Z.">
            <data key="type">AMR</data>
            <data key="name">tet.Z.</data>
            <data key="truncated_name">tet.Z.</data>
        </node>
        <node id="AMR_OXA.118">
            <data key="type">AMR</data>
            <data key="name">OXA.118</data>
            <data key="truncated_name">OXA.118</data>
        </node>
        <node id="AMR_tetR">
            <data key="type">AMR</data>
            <data key="name">tetR</data>
            <data key="truncated_name">tetR</data>
        </node>
        <node id="AMR_OXA.118">
            <data key="type">AMR</data>
            <data key="name">OXA.118</data>
            <data key="truncated_name">OXA.118</data>
        </node>
        <node id="AMR_tlrC">
            <data key="type">AMR</data>
            <data key="name">tlrC</data>
            <data key="truncated_name">tlrC</data>
        </node>
        <node id="AMR_OXA.118">
            <data key="type">AMR</data>
            <data key="name">OXA.118</data>
            <data key="truncated_name">OXA.118</data>
        </node>
        <node id="AMR_vanXY.gene.in.vanG.cluster">
            <data key="type">AMR</data>
            <data key="name">vanXY.gene.in.vanG.cluster</data>
            <data key="truncated_name">vanXY.gene..</data>
        </node>
        <node id="AMR_OXA.119">
            <data key="type">AMR</data>
            <data key="name">OXA.119</data>
            <data key="truncated_name">OXA.119</data>
        </node>
        <node id="AMR_SAT.3">
            <data key="type">AMR</data>
            <data key="name">SAT.3</data>
            <data key="truncated_name">SAT.3</data>
        </node>
        <node id="AMR_OXA.119">
            <data key="type">AMR</data>
            <data key="name">OXA.119</data>
            <data key="truncated_name">OXA.119</data>
        </node>
        <node id="AMR_dfrA17">
            <data key="type">AMR</data>
            <data key="name">dfrA17</data>
            <data key="truncated_name">dfrA17</data>
        </node>
        <node id="AMR_OXA.153">
            <data key="type">AMR</data>
            <data key="name">OXA.153</data>
            <data key="truncated_name">OXA.153</data>
        </node>
        <node id="AMR_OXA.569">
            <data key="type">AMR</data>
            <data key="name">OXA.569</data>
            <data key="truncated_name">OXA.569</data>
        </node>
        <node id="AMR_OXA.153">
            <data key="type">AMR</data>
            <data key="name">OXA.153</data>
            <data key="truncated_name">OXA.153</data>
        </node>
        <node id="AMR_QepA1">
            <data key="type">AMR</data>
            <data key="name">QepA1</data>
            <data key="truncated_name">QepA1</data>
        </node>
        <node id="AMR_OXA.153">
            <data key="type">AMR</data>
            <data key="name">OXA.153</data>
            <data key="truncated_name">OXA.153</data>
        </node>
        <node id="AMR_dfrA17">
            <data key="type">AMR</data>
            <data key="name">dfrA17</data>
            <data key="truncated_name">dfrA17</data>
        </node>
        <node id="AMR_OXA.164">
            <data key="type">AMR</data>
            <data key="name">OXA.164</data>
            <data key="truncated_name">OXA.164</data>
        </node>
        <node id="AMR_OXA.293">
            <data key="type">AMR</data>
            <data key="name">OXA.293</data>
            <data key="truncated_name">OXA.293</data>
        </node>
        <node id="AMR_OXA.164">
            <data key="type">AMR</data>
            <data key="name">OXA.164</data>
            <data key="truncated_name">OXA.164</data>
        </node>
        <node id="AMR_patB">
            <data key="type">AMR</data>
            <data key="name">patB</data>
            <data key="truncated_name">patB</data>
        </node>
        <node id="AMR_OXA.164">
            <data key="type">AMR</data>
            <data key="name">OXA.164</data>
            <data key="truncated_name">OXA.164</data>
        </node>
        <node id="AMR_rmtA">
            <data key="type">AMR</data>
            <data key="name">rmtA</data>
            <data key="truncated_name">rmtA</data>
        </node>
        <node id="AMR_OXA.164">
            <data key="type">AMR</data>
            <data key="name">OXA.164</data>
            <data key="truncated_name">OXA.164</data>
        </node>
        <node id="AMR_tap">
            <data key="type">AMR</data>
            <data key="name">tap</data>
            <data key="truncated_name">tap</data>
        </node>
        <node id="AMR_OXA.273">
            <data key="type">AMR</data>
            <data key="name">OXA.273</data>
            <data key="truncated_name">OXA.273</data>
        </node>
        <node id="AMR_dfrA17">
            <data key="type">AMR</data>
            <data key="name">dfrA17</data>
            <data key="truncated_name">dfrA17</data>
        </node>
        <node id="AMR_OXA.293">
            <data key="type">AMR</data>
            <data key="name">OXA.293</data>
            <data key="truncated_name">OXA.293</data>
        </node>
        <node id="AMR_OXA.659">
            <data key="type">AMR</data>
            <data key="name">OXA.659</data>
            <data key="truncated_name">OXA.659</data>
        </node>
        <node id="AMR_OXA.293">
            <data key="type">AMR</data>
            <data key="name">OXA.293</data>
            <data key="truncated_name">OXA.293</data>
        </node>
        <node id="AMR_RanA">
            <data key="type">AMR</data>
            <data key="name">RanA</data>
            <data key="truncated_name">RanA</data>
        </node>
        <node id="AMR_OXA.293">
            <data key="type">AMR</data>
            <data key="name">OXA.293</data>
            <data key="truncated_name">OXA.293</data>
        </node>
        <node id="AMR_SAT.3">
            <data key="type">AMR</data>
            <data key="name">SAT.3</data>
            <data key="truncated_name">SAT.3</data>
        </node>
        <node id="AMR_OXA.293">
            <data key="type">AMR</data>
            <data key="name">OXA.293</data>
            <data key="truncated_name">OXA.293</data>
        </node>
        <node id="AMR_SPN79.1">
            <data key="type">AMR</data>
            <data key="name">SPN79.1</data>
            <data key="truncated_name">SPN79.1</data>
        </node>
        <node id="AMR_OXA.293">
            <data key="type">AMR</data>
            <data key="name">OXA.293</data>
            <data key="truncated_name">OXA.293</data>
        </node>
        <node id="AMR_TriB">
            <data key="type">AMR</data>
            <data key="name">TriB</data>
            <data key="truncated_name">TriB</data>
        </node>
        <node id="AMR_OXA.293">
            <data key="type">AMR</data>
            <data key="name">OXA.293</data>
            <data key="truncated_name">OXA.293</data>
        </node>
        <node id="AMR_Type.B.NfxB">
            <data key="type">AMR</data>
            <data key="name">Type.B.NfxB</data>
            <data key="truncated_name">Type.B.Nfx..</data>
        </node>
        <node id="AMR_OXA.293">
            <data key="type">AMR</data>
            <data key="name">OXA.293</data>
            <data key="truncated_name">OXA.293</data>
        </node>
        <node id="AMR_dfrA17">
            <data key="type">AMR</data>
            <data key="name">dfrA17</data>
            <data key="truncated_name">dfrA17</data>
        </node>
        <node id="AMR_OXA.293">
            <data key="type">AMR</data>
            <data key="name">OXA.293</data>
            <data key="truncated_name">OXA.293</data>
        </node>
        <node id="AMR_rmtA">
            <data key="type">AMR</data>
            <data key="name">rmtA</data>
            <data key="truncated_name">rmtA</data>
        </node>
        <node id="AMR_OXA.293">
            <data key="type">AMR</data>
            <data key="name">OXA.293</data>
            <data key="truncated_name">OXA.293</data>
        </node>
        <node id="AMR_tap">
            <data key="type">AMR</data>
            <data key="name">tap</data>
            <data key="truncated_name">tap</data>
        </node>
        <node id="AMR_OXA.293">
            <data key="type">AMR</data>
            <data key="name">OXA.293</data>
            <data key="truncated_name">OXA.293</data>
        </node>
        <node id="AMR_tet.Q.">
            <data key="type">AMR</data>
            <data key="name">tet.Q.</data>
            <data key="truncated_name">tet.Q.</data>
        </node>
        <node id="AMR_OXA.293">
            <data key="type">AMR</data>
            <data key="name">OXA.293</data>
            <data key="truncated_name">OXA.293</data>
        </node>
        <node id="AMR_vanX.gene.in.vanM.cluster">
            <data key="type">AMR</data>
            <data key="name">vanX.gene.in.vanM.cluster</data>
            <data key="truncated_name">vanX.gene...</data>
        </node>
        <node id="AMR_OXA.293">
            <data key="type">AMR</data>
            <data key="name">OXA.293</data>
            <data key="truncated_name">OXA.293</data>
        </node>
        <node id="AMR_vanY.gene.in.vanB.cluster">
            <data key="type">AMR</data>
            <data key="name">vanY.gene.in.vanB.cluster</data>
            <data key="truncated_name">vanY.gene...</data>
        </node>
        <node id="AMR_OXA.307">
            <data key="type">AMR</data>
            <data key="name">OXA.307</data>
            <data key="truncated_name">OXA.307</data>
        </node>
        <node id="AMR_aadA4">
            <data key="type">AMR</data>
            <data key="name">aadA4</data>
            <data key="truncated_name">aadA4</data>
        </node>
        <node id="AMR_OXA.307">
            <data key="type">AMR</data>
            <data key="name">OXA.307</data>
            <data key="truncated_name">OXA.307</data>
        </node>
        <node id="AMR_dfrA17">
            <data key="type">AMR</data>
            <data key="name">dfrA17</data>
            <data key="truncated_name">dfrA17</data>
        </node>
        <node id="AMR_OXA.307">
            <data key="type">AMR</data>
            <data key="name">OXA.307</data>
            <data key="truncated_name">OXA.307</data>
        </node>
        <node id="AMR_qacL">
            <data key="type">AMR</data>
            <data key="name">qacL</data>
            <data key="truncated_name">qacL</data>
        </node>
        <node id="AMR_OXA.308">
            <data key="type">AMR</data>
            <data key="name">OXA.308</data>
            <data key="truncated_name">OXA.308</data>
        </node>
        <node id="AMR_dfrA17">
            <data key="type">AMR</data>
            <data key="name">dfrA17</data>
            <data key="truncated_name">dfrA17</data>
        </node>
        <node id="AMR_OXA.496">
            <data key="type">AMR</data>
            <data key="name">OXA.496</data>
            <data key="truncated_name">OXA.496</data>
        </node>
        <node id="AMR_dfrA17">
            <data key="type">AMR</data>
            <data key="name">dfrA17</data>
            <data key="truncated_name">dfrA17</data>
        </node>
        <node id="AMR_OXA.512">
            <data key="type">AMR</data>
            <data key="name">OXA.512</data>
            <data key="truncated_name">OXA.512</data>
        </node>
        <node id="AMR_SHV.127">
            <data key="type">AMR</data>
            <data key="name">SHV.127</data>
            <data key="truncated_name">SHV.127</data>
        </node>
        <node id="AMR_OXA.512">
            <data key="type">AMR</data>
            <data key="name">OXA.512</data>
            <data key="truncated_name">OXA.512</data>
        </node>
        <node id="AMR_dfrA17">
            <data key="type">AMR</data>
            <data key="name">dfrA17</data>
            <data key="truncated_name">dfrA17</data>
        </node>
        <node id="AMR_OXA.569">
            <data key="type">AMR</data>
            <data key="name">OXA.569</data>
            <data key="truncated_name">OXA.569</data>
        </node>
        <node id="AMR_OXA.659">
            <data key="type">AMR</data>
            <data key="name">OXA.659</data>
            <data key="truncated_name">OXA.659</data>
        </node>
        <node id="AMR_OXA.569">
            <data key="type">AMR</data>
            <data key="name">OXA.569</data>
            <data key="truncated_name">OXA.569</data>
        </node>
        <node id="AMR_QepA1">
            <data key="type">AMR</data>
            <data key="name">QepA1</data>
            <data key="truncated_name">QepA1</data>
        </node>
        <node id="AMR_OXA.569">
            <data key="type">AMR</data>
            <data key="name">OXA.569</data>
            <data key="truncated_name">OXA.569</data>
        </node>
        <node id="AMR_RanB">
            <data key="type">AMR</data>
            <data key="name">RanB</data>
            <data key="truncated_name">RanB</data>
        </node>
        <node id="AMR_OXA.569">
            <data key="type">AMR</data>
            <data key="name">OXA.569</data>
            <data key="truncated_name">OXA.569</data>
        </node>
        <node id="AMR_SHV.127">
            <data key="type">AMR</data>
            <data key="name">SHV.127</data>
            <data key="truncated_name">SHV.127</data>
        </node>
        <node id="AMR_OXA.569">
            <data key="type">AMR</data>
            <data key="name">OXA.569</data>
            <data key="truncated_name">OXA.569</data>
        </node>
        <node id="AMR_SPN79.1">
            <data key="type">AMR</data>
            <data key="name">SPN79.1</data>
            <data key="truncated_name">SPN79.1</data>
        </node>
        <node id="AMR_OXA.569">
            <data key="type">AMR</data>
            <data key="name">OXA.569</data>
            <data key="truncated_name">OXA.569</data>
        </node>
        <node id="AMR_dfrA17">
            <data key="type">AMR</data>
            <data key="name">dfrA17</data>
            <data key="truncated_name">dfrA17</data>
        </node>
        <node id="AMR_OXA.569">
            <data key="type">AMR</data>
            <data key="name">OXA.569</data>
            <data key="truncated_name">OXA.569</data>
        </node>
        <node id="AMR_emrA">
            <data key="type">AMR</data>
            <data key="name">emrA</data>
            <data key="truncated_name">emrA</data>
        </node>
        <node id="AMR_OXA.569">
            <data key="type">AMR</data>
            <data key="name">OXA.569</data>
            <data key="truncated_name">OXA.569</data>
        </node>
        <node id="AMR_nimG">
            <data key="type">AMR</data>
            <data key="name">nimG</data>
            <data key="truncated_name">nimG</data>
        </node>
        <node id="AMR_OXA.569">
            <data key="type">AMR</data>
            <data key="name">OXA.569</data>
            <data key="truncated_name">OXA.569</data>
        </node>
        <node id="AMR_patB">
            <data key="type">AMR</data>
            <data key="name">patB</data>
            <data key="truncated_name">patB</data>
        </node>
        <node id="AMR_OXA.569">
            <data key="type">AMR</data>
            <data key="name">OXA.569</data>
            <data key="truncated_name">OXA.569</data>
        </node>
        <node id="AMR_rmtA">
            <data key="type">AMR</data>
            <data key="name">rmtA</data>
            <data key="truncated_name">rmtA</data>
        </node>
        <node id="AMR_OXA.569">
            <data key="type">AMR</data>
            <data key="name">OXA.569</data>
            <data key="truncated_name">OXA.569</data>
        </node>
        <node id="AMR_smeA">
            <data key="type">AMR</data>
            <data key="name">smeA</data>
            <data key="truncated_name">smeA</data>
        </node>
        <node id="AMR_OXA.569">
            <data key="type">AMR</data>
            <data key="name">OXA.569</data>
            <data key="truncated_name">OXA.569</data>
        </node>
        <node id="AMR_tet.Q.">
            <data key="type">AMR</data>
            <data key="name">tet.Q.</data>
            <data key="truncated_name">tet.Q.</data>
        </node>
        <node id="AMR_OXA.569">
            <data key="type">AMR</data>
            <data key="name">OXA.569</data>
            <data key="truncated_name">OXA.569</data>
        </node>
        <node id="AMR_vanX.gene.in.vanM.cluster">
            <data key="type">AMR</data>
            <data key="name">vanX.gene.in.vanM.cluster</data>
            <data key="truncated_name">vanX.gene...</data>
        </node>
        <node id="AMR_OXA.569">
            <data key="type">AMR</data>
            <data key="name">OXA.569</data>
            <data key="truncated_name">OXA.569</data>
        </node>
        <node id="AMR_vanY.gene.in.vanB.cluster">
            <data key="type">AMR</data>
            <data key="name">vanY.gene.in.vanB.cluster</data>
            <data key="truncated_name">vanY.gene...</data>
        </node>
        <node id="AMR_OXA.569">
            <data key="type">AMR</data>
            <data key="name">OXA.569</data>
            <data key="truncated_name">OXA.569</data>
        </node>
        <node id="AMR_vanY.gene.in.vanD.cluster">
            <data key="type">AMR</data>
            <data key="name">vanY.gene.in.vanD.cluster</data>
            <data key="truncated_name">vanY.gene...</data>
        </node>
        <node id="AMR_OXA.569">
            <data key="type">AMR</data>
            <data key="name">OXA.569</data>
            <data key="truncated_name">OXA.569</data>
        </node>
        <node id="vfdb_ureB">
            <data key="type">vfdb</data>
            <data key="name">ureB</data>
            <data key="truncated_name">ureB</data>
        </node>
        <node id="AMR_OXA.569">
            <data key="type">AMR</data>
            <data key="name">OXA.569</data>
            <data key="truncated_name">OXA.569</data>
        </node>
        <node id="vfdb_ureG">
            <data key="type">vfdb</data>
            <data key="name">ureG</data>
            <data key="truncated_name">ureG</data>
        </node>
        <node id="AMR_OXA.569">
            <data key="type">AMR</data>
            <data key="name">OXA.569</data>
            <data key="truncated_name">OXA.569</data>
        </node>
        <node id="bacmet_merA">
            <data key="type">bacmet</data>
            <data key="name">merA</data>
            <data key="truncated_name">merA</data>
        </node>
        <node id="AMR_OXA.570">
            <data key="type">AMR</data>
            <data key="name">OXA.570</data>
            <data key="truncated_name">OXA.570</data>
        </node>
        <node id="AMR_OXA.574">
            <data key="type">AMR</data>
            <data key="name">OXA.574</data>
            <data key="truncated_name">OXA.574</data>
        </node>
        <node id="AMR_OXA.570">
            <data key="type">AMR</data>
            <data key="name">OXA.570</data>
            <data key="truncated_name">OXA.570</data>
        </node>
        <node id="AMR_QepA1">
            <data key="type">AMR</data>
            <data key="name">QepA1</data>
            <data key="truncated_name">QepA1</data>
        </node>
        <node id="AMR_OXA.570">
            <data key="type">AMR</data>
            <data key="name">OXA.570</data>
            <data key="truncated_name">OXA.570</data>
        </node>
        <node id="AMR_SHV.127">
            <data key="type">AMR</data>
            <data key="name">SHV.127</data>
            <data key="truncated_name">SHV.127</data>
        </node>
        <node id="AMR_OXA.570">
            <data key="type">AMR</data>
            <data key="name">OXA.570</data>
            <data key="truncated_name">OXA.570</data>
        </node>
        <node id="AMR_dfrA17">
            <data key="type">AMR</data>
            <data key="name">dfrA17</data>
            <data key="truncated_name">dfrA17</data>
        </node>
        <node id="AMR_OXA.570">
            <data key="type">AMR</data>
            <data key="name">OXA.570</data>
            <data key="truncated_name">OXA.570</data>
        </node>
        <node id="AMR_dfrB4">
            <data key="type">AMR</data>
            <data key="name">dfrB4</data>
            <data key="truncated_name">dfrB4</data>
        </node>
        <node id="AMR_OXA.570">
            <data key="type">AMR</data>
            <data key="name">OXA.570</data>
            <data key="truncated_name">OXA.570</data>
        </node>
        <node id="AMR_erm.46.">
            <data key="type">AMR</data>
            <data key="name">erm.46.</data>
            <data key="truncated_name">erm.46.</data>
        </node>
        <node id="AMR_OXA.570">
            <data key="type">AMR</data>
            <data key="name">OXA.570</data>
            <data key="truncated_name">OXA.570</data>
        </node>
        <node id="AMR_patB">
            <data key="type">AMR</data>
            <data key="name">patB</data>
            <data key="truncated_name">patB</data>
        </node>
        <node id="AMR_OXA.573">
            <data key="type">AMR</data>
            <data key="name">OXA.573</data>
            <data key="truncated_name">OXA.573</data>
        </node>
        <node id="AMR_dfrA17">
            <data key="type">AMR</data>
            <data key="name">dfrA17</data>
            <data key="truncated_name">dfrA17</data>
        </node>
        <node id="AMR_OXA.574">
            <data key="type">AMR</data>
            <data key="name">OXA.574</data>
            <data key="truncated_name">OXA.574</data>
        </node>
        <node id="AMR_PDC.55">
            <data key="type">AMR</data>
            <data key="name">PDC.55</data>
            <data key="truncated_name">PDC.55</data>
        </node>
        <node id="AMR_OXA.574">
            <data key="type">AMR</data>
            <data key="name">OXA.574</data>
            <data key="truncated_name">OXA.574</data>
        </node>
        <node id="AMR_QepA1">
            <data key="type">AMR</data>
            <data key="name">QepA1</data>
            <data key="truncated_name">QepA1</data>
        </node>
        <node id="AMR_OXA.574">
            <data key="type">AMR</data>
            <data key="name">OXA.574</data>
            <data key="truncated_name">OXA.574</data>
        </node>
        <node id="AMR_RanA">
            <data key="type">AMR</data>
            <data key="name">RanA</data>
            <data key="truncated_name">RanA</data>
        </node>
        <node id="AMR_OXA.574">
            <data key="type">AMR</data>
            <data key="name">OXA.574</data>
            <data key="truncated_name">OXA.574</data>
        </node>
        <node id="AMR_RanB">
            <data key="type">AMR</data>
            <data key="name">RanB</data>
            <data key="truncated_name">RanB</data>
        </node>
        <node id="AMR_OXA.574">
            <data key="type">AMR</data>
            <data key="name">OXA.574</data>
            <data key="truncated_name">OXA.574</data>
        </node>
        <node id="AMR_SHV.127">
            <data key="type">AMR</data>
            <data key="name">SHV.127</data>
            <data key="truncated_name">SHV.127</data>
        </node>
        <node id="AMR_OXA.574">
            <data key="type">AMR</data>
            <data key="name">OXA.574</data>
            <data key="truncated_name">OXA.574</data>
        </node>
        <node id="AMR_SPN79.1">
            <data key="type">AMR</data>
            <data key="name">SPN79.1</data>
            <data key="truncated_name">SPN79.1</data>
        </node>
        <node id="AMR_OXA.574">
            <data key="type">AMR</data>
            <data key="name">OXA.574</data>
            <data key="truncated_name">OXA.574</data>
        </node>
        <node id="AMR_VIM.30">
            <data key="type">AMR</data>
            <data key="name">VIM.30</data>
            <data key="truncated_name">VIM.30</data>
        </node>
        <node id="AMR_OXA.574">
            <data key="type">AMR</data>
            <data key="name">OXA.574</data>
            <data key="truncated_name">OXA.574</data>
        </node>
        <node id="AMR_arnA">
            <data key="type">AMR</data>
            <data key="name">arnA</data>
            <data key="truncated_name">arnA</data>
        </node>
        <node id="AMR_OXA.574">
            <data key="type">AMR</data>
            <data key="name">OXA.574</data>
            <data key="truncated_name">OXA.574</data>
        </node>
        <node id="AMR_dfrA17">
            <data key="type">AMR</data>
            <data key="name">dfrA17</data>
            <data key="truncated_name">dfrA17</data>
        </node>
        <node id="AMR_OXA.574">
            <data key="type">AMR</data>
            <data key="name">OXA.574</data>
            <data key="truncated_name">OXA.574</data>
        </node>
        <node id="AMR_macA">
            <data key="type">AMR</data>
            <data key="name">macA</data>
            <data key="truncated_name">macA</data>
        </node>
        <node id="AMR_OXA.574">
            <data key="type">AMR</data>
            <data key="name">OXA.574</data>
            <data key="truncated_name">OXA.574</data>
        </node>
        <node id="AMR_mdtG">
            <data key="type">AMR</data>
            <data key="name">mdtG</data>
            <data key="truncated_name">mdtG</data>
        </node>
        <node id="AMR_OXA.574">
            <data key="type">AMR</data>
            <data key="name">OXA.574</data>
            <data key="truncated_name">OXA.574</data>
        </node>
        <node id="AMR_nimG">
            <data key="type">AMR</data>
            <data key="name">nimG</data>
            <data key="truncated_name">nimG</data>
        </node>
        <node id="AMR_OXA.574">
            <data key="type">AMR</data>
            <data key="name">OXA.574</data>
            <data key="truncated_name">OXA.574</data>
        </node>
        <node id="AMR_rmtA">
            <data key="type">AMR</data>
            <data key="name">rmtA</data>
            <data key="truncated_name">rmtA</data>
        </node>
        <node id="AMR_OXA.574">
            <data key="type">AMR</data>
            <data key="name">OXA.574</data>
            <data key="truncated_name">OXA.574</data>
        </node>
        <node id="AMR_tap">
            <data key="type">AMR</data>
            <data key="name">tap</data>
            <data key="truncated_name">tap</data>
        </node>
        <node id="AMR_OXA.574">
            <data key="type">AMR</data>
            <data key="name">OXA.574</data>
            <data key="truncated_name">OXA.574</data>
        </node>
        <node id="AMR_tet.C.">
            <data key="type">AMR</data>
            <data key="name">tet.C.</data>
            <data key="truncated_name">tet.C.</data>
        </node>
        <node id="AMR_OXA.574">
            <data key="type">AMR</data>
            <data key="name">OXA.574</data>
            <data key="truncated_name">OXA.574</data>
        </node>
        <node id="AMR_tet.M.">
            <data key="type">AMR</data>
            <data key="name">tet.M.</data>
            <data key="truncated_name">tet.M.</data>
        </node>
        <node id="AMR_OXA.574">
            <data key="type">AMR</data>
            <data key="name">OXA.574</data>
            <data key="truncated_name">OXA.574</data>
        </node>
        <node id="AMR_tetR">
            <data key="type">AMR</data>
            <data key="name">tetR</data>
            <data key="truncated_name">tetR</data>
        </node>
        <node id="AMR_OXA.574">
            <data key="type">AMR</data>
            <data key="name">OXA.574</data>
            <data key="truncated_name">OXA.574</data>
        </node>
        <node id="AMR_tlrC">
            <data key="type">AMR</data>
            <data key="name">tlrC</data>
            <data key="truncated_name">tlrC</data>
        </node>
        <node id="AMR_OXA.574">
            <data key="type">AMR</data>
            <data key="name">OXA.574</data>
            <data key="truncated_name">OXA.574</data>
        </node>
        <node id="AMR_vanXY.gene.in.vanG.cluster">
            <data key="type">AMR</data>
            <data key="name">vanXY.gene.in.vanG.cluster</data>
            <data key="truncated_name">vanXY.gene..</data>
        </node>
        <node id="AMR_OXA.574">
            <data key="type">AMR</data>
            <data key="name">OXA.574</data>
            <data key="truncated_name">OXA.574</data>
        </node>
        <node id="vfdb_galE">
            <data key="type">vfdb</data>
            <data key="name">galE</data>
            <data key="truncated_name">galE</data>
        </node>
        <node id="AMR_OXA.574">
            <data key="type">AMR</data>
            <data key="name">OXA.574</data>
            <data key="truncated_name">OXA.574</data>
        </node>
        <node id="vfdb_ureB">
            <data key="type">vfdb</data>
            <data key="name">ureB</data>
            <data key="truncated_name">ureB</data>
        </node>
        <node id="AMR_OXA.574">
            <data key="type">AMR</data>
            <data key="name">OXA.574</data>
            <data key="truncated_name">OXA.574</data>
        </node>
        <node id="vfdb_ureG">
            <data key="type">vfdb</data>
            <data key="name">ureG</data>
            <data key="truncated_name">ureG</data>
        </node>
        <node id="AMR_OXA.574">
            <data key="type">AMR</data>
            <data key="name">OXA.574</data>
            <data key="truncated_name">OXA.574</data>
        </node>
        <node id="bacmet_merA">
            <data key="type">bacmet</data>
            <data key="name">merA</data>
            <data key="truncated_name">merA</data>
        </node>
        <node id="AMR_OXA.640">
            <data key="type">AMR</data>
            <data key="name">OXA.640</data>
            <data key="truncated_name">OXA.640</data>
        </node>
        <node id="AMR_dfrA17">
            <data key="type">AMR</data>
            <data key="name">dfrA17</data>
            <data key="truncated_name">dfrA17</data>
        </node>
        <node id="AMR_OXA.640">
            <data key="type">AMR</data>
            <data key="name">OXA.640</data>
            <data key="truncated_name">OXA.640</data>
        </node>
        <node id="AMR_dfrB4">
            <data key="type">AMR</data>
            <data key="name">dfrB4</data>
            <data key="truncated_name">dfrB4</data>
        </node>
        <node id="AMR_OXA.659">
            <data key="type">AMR</data>
            <data key="name">OXA.659</data>
            <data key="truncated_name">OXA.659</data>
        </node>
        <node id="AMR_PDC.170">
            <data key="type">AMR</data>
            <data key="name">PDC.170</data>
            <data key="truncated_name">PDC.170</data>
        </node>
        <node id="AMR_OXA.659">
            <data key="type">AMR</data>
            <data key="name">OXA.659</data>
            <data key="truncated_name">OXA.659</data>
        </node>
        <node id="AMR_PER.4">
            <data key="type">AMR</data>
            <data key="name">PER.4</data>
            <data key="truncated_name">PER.4</data>
        </node>
        <node id="AMR_OXA.659">
            <data key="type">AMR</data>
            <data key="name">OXA.659</data>
            <data key="truncated_name">OXA.659</data>
        </node>
        <node id="AMR_PLN.1">
            <data key="type">AMR</data>
            <data key="name">PLN.1</data>
            <data key="truncated_name">PLN.1</data>
        </node>
        <node id="AMR_OXA.659">
            <data key="type">AMR</data>
            <data key="name">OXA.659</data>
            <data key="truncated_name">OXA.659</data>
        </node>
        <node id="AMR_QepA1">
            <data key="type">AMR</data>
            <data key="name">QepA1</data>
            <data key="truncated_name">QepA1</data>
        </node>
        <node id="AMR_OXA.659">
            <data key="type">AMR</data>
            <data key="name">OXA.659</data>
            <data key="truncated_name">OXA.659</data>
        </node>
        <node id="AMR_QnrB60">
            <data key="type">AMR</data>
            <data key="name">QnrB60</data>
            <data key="truncated_name">QnrB60</data>
        </node>
        <node id="AMR_OXA.659">
            <data key="type">AMR</data>
            <data key="name">OXA.659</data>
            <data key="truncated_name">OXA.659</data>
        </node>
        <node id="AMR_RanA">
            <data key="type">AMR</data>
            <data key="name">RanA</data>
            <data key="truncated_name">RanA</data>
        </node>
        <node id="AMR_OXA.659">
            <data key="type">AMR</data>
            <data key="name">OXA.659</data>
            <data key="truncated_name">OXA.659</data>
        </node>
        <node id="AMR_RanB">
            <data key="type">AMR</data>
            <data key="name">RanB</data>
            <data key="truncated_name">RanB</data>
        </node>
        <node id="AMR_OXA.659">
            <data key="type">AMR</data>
            <data key="name">OXA.659</data>
            <data key="truncated_name">OXA.659</data>
        </node>
        <node id="AMR_SHD.1">
            <data key="type">AMR</data>
            <data key="name">SHD.1</data>
            <data key="truncated_name">SHD.1</data>
        </node>
        <node id="AMR_OXA.659">
            <data key="type">AMR</data>
            <data key="name">OXA.659</data>
            <data key="truncated_name">OXA.659</data>
        </node>
        <node id="AMR_TEM.116">
            <data key="type">AMR</data>
            <data key="name">TEM.116</data>
            <data key="truncated_name">TEM.116</data>
        </node>
        <node id="AMR_OXA.659">
            <data key="type">AMR</data>
            <data key="name">OXA.659</data>
            <data key="truncated_name">OXA.659</data>
        </node>
        <node id="AMR_TaeA">
            <data key="type">AMR</data>
            <data key="name">TaeA</data>
            <data key="truncated_name">TaeA</data>
        </node>
        <node id="AMR_OXA.659">
            <data key="type">AMR</data>
            <data key="name">OXA.659</data>
            <data key="truncated_name">OXA.659</data>
        </node>
        <node id="AMR_VIM.30">
            <data key="type">AMR</data>
            <data key="name">VIM.30</data>
            <data key="truncated_name">VIM.30</data>
        </node>
        <node id="AMR_OXA.659">
            <data key="type">AMR</data>
            <data key="name">OXA.659</data>
            <data key="truncated_name">OXA.659</data>
        </node>
        <node id="AMR_VMB.1">
            <data key="type">AMR</data>
            <data key="name">VMB.1</data>
            <data key="truncated_name">VMB.1</data>
        </node>
        <node id="AMR_OXA.659">
            <data key="type">AMR</data>
            <data key="name">OXA.659</data>
            <data key="truncated_name">OXA.659</data>
        </node>
        <node id="AMR_aadS">
            <data key="type">AMR</data>
            <data key="name">aadS</data>
            <data key="truncated_name">aadS</data>
        </node>
        <node id="AMR_OXA.659">
            <data key="type">AMR</data>
            <data key="name">OXA.659</data>
            <data key="truncated_name">OXA.659</data>
        </node>
        <node id="AMR_arr.7">
            <data key="type">AMR</data>
            <data key="name">arr.7</data>
            <data key="truncated_name">arr.7</data>
        </node>
        <node id="AMR_OXA.659">
            <data key="type">AMR</data>
            <data key="name">OXA.659</data>
            <data key="truncated_name">OXA.659</data>
        </node>
        <node id="AMR_arr.8">
            <data key="type">AMR</data>
            <data key="name">arr.8</data>
            <data key="truncated_name">arr.8</data>
        </node>
        <node id="AMR_OXA.659">
            <data key="type">AMR</data>
            <data key="name">OXA.659</data>
            <data key="truncated_name">OXA.659</data>
        </node>
        <node id="AMR_catB9">
            <data key="type">AMR</data>
            <data key="name">catB9</data>
            <data key="truncated_name">catB9</data>
        </node>
        <node id="AMR_OXA.659">
            <data key="type">AMR</data>
            <data key="name">OXA.659</data>
            <data key="truncated_name">OXA.659</data>
        </node>
        <node id="AMR_cmlA9">
            <data key="type">AMR</data>
            <data key="name">cmlA9</data>
            <data key="truncated_name">cmlA9</data>
        </node>
        <node id="AMR_OXA.659">
            <data key="type">AMR</data>
            <data key="name">OXA.659</data>
            <data key="truncated_name">OXA.659</data>
        </node>
        <node id="AMR_crxA">
            <data key="type">AMR</data>
            <data key="name">crxA</data>
            <data key="truncated_name">crxA</data>
        </node>
        <node id="AMR_OXA.659">
            <data key="type">AMR</data>
            <data key="name">OXA.659</data>
            <data key="truncated_name">OXA.659</data>
        </node>
        <node id="AMR_dfrA17">
            <data key="type">AMR</data>
            <data key="name">dfrA17</data>
            <data key="truncated_name">dfrA17</data>
        </node>
        <node id="AMR_OXA.659">
            <data key="type">AMR</data>
            <data key="name">OXA.659</data>
            <data key="truncated_name">OXA.659</data>
        </node>
        <node id="AMR_dfrA32">
            <data key="type">AMR</data>
            <data key="name">dfrA32</data>
            <data key="truncated_name">dfrA32</data>
        </node>
        <node id="AMR_OXA.659">
            <data key="type">AMR</data>
            <data key="name">OXA.659</data>
            <data key="truncated_name">OXA.659</data>
        </node>
        <node id="AMR_dfrA8">
            <data key="type">AMR</data>
            <data key="name">dfrA8</data>
            <data key="truncated_name">dfrA8</data>
        </node>
        <node id="AMR_OXA.659">
            <data key="type">AMR</data>
            <data key="name">OXA.659</data>
            <data key="truncated_name">OXA.659</data>
        </node>
        <node id="AMR_erm.40.">
            <data key="type">AMR</data>
            <data key="name">erm.40.</data>
            <data key="truncated_name">erm.40.</data>
        </node>
        <node id="AMR_OXA.659">
            <data key="type">AMR</data>
            <data key="name">OXA.659</data>
            <data key="truncated_name">OXA.659</data>
        </node>
        <node id="AMR_gadW">
            <data key="type">AMR</data>
            <data key="name">gadW</data>
            <data key="truncated_name">gadW</data>
        </node>
        <node id="AMR_OXA.659">
            <data key="type">AMR</data>
            <data key="name">OXA.659</data>
            <data key="truncated_name">OXA.659</data>
        </node>
        <node id="AMR_lmrD">
            <data key="type">AMR</data>
            <data key="name">lmrD</data>
            <data key="truncated_name">lmrD</data>
        </node>
        <node id="AMR_OXA.659">
            <data key="type">AMR</data>
            <data key="name">OXA.659</data>
            <data key="truncated_name">OXA.659</data>
        </node>
        <node id="AMR_lsaC">
            <data key="type">AMR</data>
            <data key="name">lsaC</data>
            <data key="truncated_name">lsaC</data>
        </node>
        <node id="AMR_OXA.659">
            <data key="type">AMR</data>
            <data key="name">OXA.659</data>
            <data key="truncated_name">OXA.659</data>
        </node>
        <node id="AMR_msrF">
            <data key="type">AMR</data>
            <data key="name">msrF</data>
            <data key="truncated_name">msrF</data>
        </node>
        <node id="AMR_OXA.659">
            <data key="type">AMR</data>
            <data key="name">OXA.659</data>
            <data key="truncated_name">OXA.659</data>
        </node>
        <node id="AMR_rmtC">
            <data key="type">AMR</data>
            <data key="name">rmtC</data>
            <data key="truncated_name">rmtC</data>
        </node>
        <node id="AMR_OXA.659">
            <data key="type">AMR</data>
            <data key="name">OXA.659</data>
            <data key="truncated_name">OXA.659</data>
        </node>
        <node id="AMR_tet.O.">
            <data key="type">AMR</data>
            <data key="name">tet.O.</data>
            <data key="truncated_name">tet.O.</data>
        </node>
        <node id="AMR_OXA.659">
            <data key="type">AMR</data>
            <data key="name">OXA.659</data>
            <data key="truncated_name">OXA.659</data>
        </node>
        <node id="AMR_tetR">
            <data key="type">AMR</data>
            <data key="name">tetR</data>
            <data key="truncated_name">tetR</data>
        </node>
        <node id="AMR_OXA.659">
            <data key="type">AMR</data>
            <data key="name">OXA.659</data>
            <data key="truncated_name">OXA.659</data>
        </node>
        <node id="AMR_vanR.gene.in.vanC.cluster">
            <data key="type">AMR</data>
            <data key="name">vanR.gene.in.vanC.cluster</data>
            <data key="truncated_name">vanR.gene...</data>
        </node>
        <node id="AMR_OXA.659">
            <data key="type">AMR</data>
            <data key="name">OXA.659</data>
            <data key="truncated_name">OXA.659</data>
        </node>
        <node id="AMR_vanS.gene.in.vanO.cluster">
            <data key="type">AMR</data>
            <data key="name">vanS.gene.in.vanO.cluster</data>
            <data key="truncated_name">vanS.gene...</data>
        </node>
        <node id="AMR_OXA.659">
            <data key="type">AMR</data>
            <data key="name">OXA.659</data>
            <data key="truncated_name">OXA.659</data>
        </node>
        <node id="AMR_vanW.gene.in.vanI.cluster">
            <data key="type">AMR</data>
            <data key="name">vanW.gene.in.vanI.cluster</data>
            <data key="truncated_name">vanW.gene...</data>
        </node>
        <node id="AMR_OXA.659">
            <data key="type">AMR</data>
            <data key="name">OXA.659</data>
            <data key="truncated_name">OXA.659</data>
        </node>
        <node id="AMR_vanY.gene.in.vanB.cluster">
            <data key="type">AMR</data>
            <data key="name">vanY.gene.in.vanB.cluster</data>
            <data key="truncated_name">vanY.gene...</data>
        </node>
        <node id="AMR_OXA.659">
            <data key="type">AMR</data>
            <data key="name">OXA.659</data>
            <data key="truncated_name">OXA.659</data>
        </node>
        <node id="vfdb_GBS_RS06585">
            <data key="type">vfdb</data>
            <data key="name">GBS_RS06585</data>
            <data key="truncated_name">GBS_RS0658..</data>
        </node>
        <node id="AMR_OXA.659">
            <data key="type">AMR</data>
            <data key="name">OXA.659</data>
            <data key="truncated_name">OXA.659</data>
        </node>
        <node id="vfdb_ureB">
            <data key="type">vfdb</data>
            <data key="name">ureB</data>
            <data key="truncated_name">ureB</data>
        </node>
        <node id="AMR_OXA.659">
            <data key="type">AMR</data>
            <data key="name">OXA.659</data>
            <data key="truncated_name">OXA.659</data>
        </node>
        <node id="vfdb_ureG">
            <data key="type">vfdb</data>
            <data key="name">ureG</data>
            <data key="truncated_name">ureG</data>
        </node>
        <node id="AMR_OXA.670">
            <data key="type">AMR</data>
            <data key="name">OXA.670</data>
            <data key="truncated_name">OXA.670</data>
        </node>
        <node id="AMR_dfrA17">
            <data key="type">AMR</data>
            <data key="name">dfrA17</data>
            <data key="truncated_name">dfrA17</data>
        </node>
        <node id="AMR_OXA.802">
            <data key="type">AMR</data>
            <data key="name">OXA.802</data>
            <data key="truncated_name">OXA.802</data>
        </node>
        <node id="AMR_PDC.277">
            <data key="type">AMR</data>
            <data key="name">PDC.277</data>
            <data key="truncated_name">PDC.277</data>
        </node>
        <node id="AMR_OXA.802">
            <data key="type">AMR</data>
            <data key="name">OXA.802</data>
            <data key="truncated_name">OXA.802</data>
        </node>
        <node id="AMR_VIM.30">
            <data key="type">AMR</data>
            <data key="name">VIM.30</data>
            <data key="truncated_name">VIM.30</data>
        </node>
        <node id="AMR_OXA.802">
            <data key="type">AMR</data>
            <data key="name">OXA.802</data>
            <data key="truncated_name">OXA.802</data>
        </node>
        <node id="AMR_dfrA17">
            <data key="type">AMR</data>
            <data key="name">dfrA17</data>
            <data key="truncated_name">dfrA17</data>
        </node>
        <node id="plasmid_AA192">
            <data key="type">plasmid</data>
            <data key="name">AA192</data>
            <data key="truncated_name">AA192</data>
        </node>
        <node id="AMR_dfrA17">
            <data key="type">AMR</data>
            <data key="name">dfrA17</data>
            <data key="truncated_name">dfrA17</data>
        </node>
        <node id="plasmid_AC610">
            <data key="type">plasmid</data>
            <data key="name">AC610</data>
            <data key="truncated_name">AC610</data>
        </node>
        <node id="plasmid_AE848">
            <data key="type">plasmid</data>
            <data key="name">AE848</data>
            <data key="truncated_name">AE848</data>
        </node>
        <node id="AMR_OXA.804">
            <data key="type">AMR</data>
            <data key="name">OXA.804</data>
            <data key="truncated_name">OXA.804</data>
        </node>
        <node id="AMR_dfrA17">
            <data key="type">AMR</data>
            <data key="name">dfrA17</data>
            <data key="truncated_name">dfrA17</data>
        </node>
        <node id="AMR_OXA.804">
            <data key="type">AMR</data>
            <data key="name">OXA.804</data>
            <data key="truncated_name">OXA.804</data>
        </node>
        <node id="AMR_dfrB4">
            <data key="type">AMR</data>
            <data key="name">dfrB4</data>
            <data key="truncated_name">dfrB4</data>
        </node>
        <node id="AMR_OXA.85">
            <data key="type">AMR</data>
            <data key="name">OXA.85</data>
            <data key="truncated_name">OXA.85</data>
        </node>
        <node id="AMR_dfrA17">
            <data key="type">AMR</data>
            <data key="name">dfrA17</data>
            <data key="truncated_name">dfrA17</data>
        </node>
        <node id="AMR_OXA.85">
            <data key="type">AMR</data>
            <data key="name">OXA.85</data>
            <data key="truncated_name">OXA.85</data>
        </node>
        <node id="AMR_tet.Q.">
            <data key="type">AMR</data>
            <data key="name">tet.Q.</data>
            <data key="truncated_name">tet.Q.</data>
        </node>
        <node id="AMR_OXA.896">
            <data key="type">AMR</data>
            <data key="name">OXA.896</data>
            <data key="truncated_name">OXA.896</data>
        </node>
        <node id="AMR_SHV.127">
            <data key="type">AMR</data>
            <data key="name">SHV.127</data>
            <data key="truncated_name">SHV.127</data>
        </node>
        <node id="AMR_OXA.896">
            <data key="type">AMR</data>
            <data key="name">OXA.896</data>
            <data key="truncated_name">OXA.896</data>
        </node>
        <node id="AMR_arr.7">
            <data key="type">AMR</data>
            <data key="name">arr.7</data>
            <data key="truncated_name">arr.7</data>
        </node>
        <node id="AMR_OXA.896">
            <data key="type">AMR</data>
            <data key="name">OXA.896</data>
            <data key="truncated_name">OXA.896</data>
        </node>
        <node id="AMR_dfrA17">
            <data key="type">AMR</data>
            <data key="name">dfrA17</data>
            <data key="truncated_name">dfrA17</data>
        </node>
        <node id="AMR_OXA.896">
            <data key="type">AMR</data>
            <data key="name">OXA.896</data>
            <data key="truncated_name">OXA.896</data>
        </node>
        <node id="AMR_nimG">
            <data key="type">AMR</data>
            <data key="name">nimG</data>
            <data key="truncated_name">nimG</data>
        </node>
        <node id="AMR_OXA.896">
            <data key="type">AMR</data>
            <data key="name">OXA.896</data>
            <data key="truncated_name">OXA.896</data>
        </node>
        <node id="AMR_pmrA">
            <data key="type">AMR</data>
            <data key="name">pmrA</data>
            <data key="truncated_name">pmrA</data>
        </node>
        <node id="AMR_OXA.896">
            <data key="type">AMR</data>
            <data key="name">OXA.896</data>
            <data key="truncated_name">OXA.896</data>
        </node>
        <node id="AMR_srmB">
            <data key="type">AMR</data>
            <data key="name">srmB</data>
            <data key="truncated_name">srmB</data>
        </node>
        <node id="AMR_OXA.896">
            <data key="type">AMR</data>
            <data key="name">OXA.896</data>
            <data key="truncated_name">OXA.896</data>
        </node>
        <node id="AMR_tet.Q.">
            <data key="type">AMR</data>
            <data key="name">tet.Q.</data>
            <data key="truncated_name">tet.Q.</data>
        </node>
        <node id="AMR_OXA.926">
            <data key="type">AMR</data>
            <data key="name">OXA.926</data>
            <data key="truncated_name">OXA.926</data>
        </node>
        <node id="AMR_dfrA17">
            <data key="type">AMR</data>
            <data key="name">dfrA17</data>
            <data key="truncated_name">dfrA17</data>
        </node>
        <node id="AMR_OXA.96">
            <data key="type">AMR</data>
            <data key="name">OXA.96</data>
            <data key="truncated_name">OXA.96</data>
        </node>
        <node id="AMR_dfrA17">
            <data key="type">AMR</data>
            <data key="name">dfrA17</data>
            <data key="truncated_name">dfrA17</data>
        </node>
        <node id="plasmid_AC610">
            <data key="type">plasmid</data>
            <data key="name">AC610</data>
            <data key="truncated_name">AC610</data>
        </node>
        <node id="AMR_BRO.1">
            <data key="type">AMR</data>
            <data key="name">BRO.1</data>
            <data key="truncated_name">BRO.1</data>
        </node>
        <node id="plasmid_AC610">
            <data key="type">plasmid</data>
            <data key="name">AC610</data>
            <data key="truncated_name">AC610</data>
        </node>
        <node id="AMR_CfxA">
            <data key="type">AMR</data>
            <data key="name">CfxA</data>
            <data key="truncated_name">CfxA</data>
        </node>
        <node id="AMR_OpmD">
            <data key="type">AMR</data>
            <data key="name">OpmD</data>
            <data key="truncated_name">OpmD</data>
        </node>
        <node id="AMR_SAT.3">
            <data key="type">AMR</data>
            <data key="name">SAT.3</data>
            <data key="truncated_name">SAT.3</data>
        </node>
        <node id="AMR_OpmD">
            <data key="type">AMR</data>
            <data key="name">OpmD</data>
            <data key="truncated_name">OpmD</data>
        </node>
        <node id="AMR_dfrA17">
            <data key="type">AMR</data>
            <data key="name">dfrA17</data>
            <data key="truncated_name">dfrA17</data>
        </node>
        <node id="AMR_PDC.170">
            <data key="type">AMR</data>
            <data key="name">PDC.170</data>
            <data key="truncated_name">PDC.170</data>
        </node>
        <node id="AMR_SHV.127">
            <data key="type">AMR</data>
            <data key="name">SHV.127</data>
            <data key="truncated_name">SHV.127</data>
        </node>
        <node id="AMR_PDC.170">
            <data key="type">AMR</data>
            <data key="name">PDC.170</data>
            <data key="truncated_name">PDC.170</data>
        </node>
        <node id="AMR_VIM.30">
            <data key="type">AMR</data>
            <data key="name">VIM.30</data>
            <data key="truncated_name">VIM.30</data>
        </node>
        <node id="AMR_PDC.170">
            <data key="type">AMR</data>
            <data key="name">PDC.170</data>
            <data key="truncated_name">PDC.170</data>
        </node>
        <node id="AMR_dfrA17">
            <data key="type">AMR</data>
            <data key="name">dfrA17</data>
            <data key="truncated_name">dfrA17</data>
        </node>
        <node id="AMR_PDC.170">
            <data key="type">AMR</data>
            <data key="name">PDC.170</data>
            <data key="truncated_name">PDC.170</data>
        </node>
        <node id="bacmet_cmtR">
            <data key="type">bacmet</data>
            <data key="name">cmtR</data>
            <data key="truncated_name">cmtR</data>
        </node>
        <node id="AMR_PDC.177">
            <data key="type">AMR</data>
            <data key="name">PDC.177</data>
            <data key="truncated_name">PDC.177</data>
        </node>
        <node id="AMR_dfrA17">
            <data key="type">AMR</data>
            <data key="name">dfrA17</data>
            <data key="truncated_name">dfrA17</data>
        </node>
        <node id="AMR_PDC.228">
            <data key="type">AMR</data>
            <data key="name">PDC.228</data>
            <data key="truncated_name">PDC.228</data>
        </node>
        <node id="AMR_SPN79.1">
            <data key="type">AMR</data>
            <data key="name">SPN79.1</data>
            <data key="truncated_name">SPN79.1</data>
        </node>
        <node id="AMR_PDC.228">
            <data key="type">AMR</data>
            <data key="name">PDC.228</data>
            <data key="truncated_name">PDC.228</data>
        </node>
        <node id="AMR_dfrA17">
            <data key="type">AMR</data>
            <data key="name">dfrA17</data>
            <data key="truncated_name">dfrA17</data>
        </node>
        <node id="AMR_PDC.277">
            <data key="type">AMR</data>
            <data key="name">PDC.277</data>
            <data key="truncated_name">PDC.277</data>
        </node>
        <node id="AMR_SHV.127">
            <data key="type">AMR</data>
            <data key="name">SHV.127</data>
            <data key="truncated_name">SHV.127</data>
        </node>
        <node id="AMR_PDC.277">
            <data key="type">AMR</data>
            <data key="name">PDC.277</data>
            <data key="truncated_name">PDC.277</data>
        </node>
        <node id="AMR_dfrA17">
            <data key="type">AMR</data>
            <data key="name">dfrA17</data>
            <data key="truncated_name">dfrA17</data>
        </node>
        <node id="AMR_PDC.277">
            <data key="type">AMR</data>
            <data key="name">PDC.277</data>
            <data key="truncated_name">PDC.277</data>
        </node>
        <node id="AMR_nimG">
            <data key="type">AMR</data>
            <data key="name">nimG</data>
            <data key="truncated_name">nimG</data>
        </node>
        <node id="AMR_PDC.277">
            <data key="type">AMR</data>
            <data key="name">PDC.277</data>
            <data key="truncated_name">PDC.277</data>
        </node>
        <node id="AMR_tet.A.">
            <data key="type">AMR</data>
            <data key="name">tet.A.</data>
            <data key="truncated_name">tet.A.</data>
        </node>
        <node id="plasmid_AC610">
            <data key="type">plasmid</data>
            <data key="name">AC610</data>
            <data key="truncated_name">AC610</data>
        </node>
        <node id="AMR_SPN79.1">
            <data key="type">AMR</data>
            <data key="name">SPN79.1</data>
            <data key="truncated_name">SPN79.1</data>
        </node>
        <node id="plasmid_AC610">
            <data key="type">plasmid</data>
            <data key="name">AC610</data>
            <data key="truncated_name">AC610</data>
        </node>
        <node id="AMR_dfrA17">
            <data key="type">AMR</data>
            <data key="name">dfrA17</data>
            <data key="truncated_name">dfrA17</data>
        </node>
        <node id="AMR_PDC.310">
            <data key="type">AMR</data>
            <data key="name">PDC.310</data>
            <data key="truncated_name">PDC.310</data>
        </node>
        <node id="AMR_SAT.3">
            <data key="type">AMR</data>
            <data key="name">SAT.3</data>
            <data key="truncated_name">SAT.3</data>
        </node>
        <node id="AMR_PDC.310">
            <data key="type">AMR</data>
            <data key="name">PDC.310</data>
            <data key="truncated_name">PDC.310</data>
        </node>
        <node id="AMR_dfrA17">
            <data key="type">AMR</data>
            <data key="name">dfrA17</data>
            <data key="truncated_name">dfrA17</data>
        </node>
        <node id="AMR_PDC.450">
            <data key="type">AMR</data>
            <data key="name">PDC.450</data>
            <data key="truncated_name">PDC.450</data>
        </node>
        <node id="AMR_dfrA17">
            <data key="type">AMR</data>
            <data key="name">dfrA17</data>
            <data key="truncated_name">dfrA17</data>
        </node>
        <node id="AMR_PDC.55">
            <data key="type">AMR</data>
            <data key="name">PDC.55</data>
            <data key="truncated_name">PDC.55</data>
        </node>
        <node id="AMR_SHV.127">
            <data key="type">AMR</data>
            <data key="name">SHV.127</data>
            <data key="truncated_name">SHV.127</data>
        </node>
        <node id="AMR_PDC.55">
            <data key="type">AMR</data>
            <data key="name">PDC.55</data>
            <data key="truncated_name">PDC.55</data>
        </node>
        <node id="AMR_arnA">
            <data key="type">AMR</data>
            <data key="name">arnA</data>
            <data key="truncated_name">arnA</data>
        </node>
        <node id="AMR_PDC.55">
            <data key="type">AMR</data>
            <data key="name">PDC.55</data>
            <data key="truncated_name">PDC.55</data>
        </node>
        <node id="AMR_dfrA17">
            <data key="type">AMR</data>
            <data key="name">dfrA17</data>
            <data key="truncated_name">dfrA17</data>
        </node>
        <node id="AMR_PDC.55">
            <data key="type">AMR</data>
            <data key="name">PDC.55</data>
            <data key="truncated_name">PDC.55</data>
        </node>
        <node id="AMR_macA">
            <data key="type">AMR</data>
            <data key="name">macA</data>
            <data key="truncated_name">macA</data>
        </node>
        <node id="AMR_PDC.55">
            <data key="type">AMR</data>
            <data key="name">PDC.55</data>
            <data key="truncated_name">PDC.55</data>
        </node>
        <node id="AMR_mdtG">
            <data key="type">AMR</data>
            <data key="name">mdtG</data>
            <data key="truncated_name">mdtG</data>
        </node>
        <node id="AMR_PDC.55">
            <data key="type">AMR</data>
            <data key="name">PDC.55</data>
            <data key="truncated_name">PDC.55</data>
        </node>
        <node id="AMR_nimG">
            <data key="type">AMR</data>
            <data key="name">nimG</data>
            <data key="truncated_name">nimG</data>
        </node>
        <node id="AMR_PDC.55">
            <data key="type">AMR</data>
            <data key="name">PDC.55</data>
            <data key="truncated_name">PDC.55</data>
        </node>
        <node id="AMR_tet.Q.">
            <data key="type">AMR</data>
            <data key="name">tet.Q.</data>
            <data key="truncated_name">tet.Q.</data>
        </node>
        <node id="AMR_PDC.55">
            <data key="type">AMR</data>
            <data key="name">PDC.55</data>
            <data key="truncated_name">PDC.55</data>
        </node>
        <node id="AMR_tlrC">
            <data key="type">AMR</data>
            <data key="name">tlrC</data>
            <data key="truncated_name">tlrC</data>
        </node>
        <node id="AMR_PDC.55">
            <data key="type">AMR</data>
            <data key="name">PDC.55</data>
            <data key="truncated_name">PDC.55</data>
        </node>
        <node id="AMR_vanXY.gene.in.vanG.cluster">
            <data key="type">AMR</data>
            <data key="name">vanXY.gene.in.vanG.cluster</data>
            <data key="truncated_name">vanXY.gene..</data>
        </node>
        <node id="AMR_PER.4">
            <data key="type">AMR</data>
            <data key="name">PER.4</data>
            <data key="truncated_name">PER.4</data>
        </node>
        <node id="AMR_SHD.1">
            <data key="type">AMR</data>
            <data key="name">SHD.1</data>
            <data key="truncated_name">SHD.1</data>
        </node>
        <node id="AMR_PER.4">
            <data key="type">AMR</data>
            <data key="name">PER.4</data>
            <data key="truncated_name">PER.4</data>
        </node>
        <node id="AMR_dfrA17">
            <data key="type">AMR</data>
            <data key="name">dfrA17</data>
            <data key="truncated_name">dfrA17</data>
        </node>
        <node id="AMR_PER.4">
            <data key="type">AMR</data>
            <data key="name">PER.4</data>
            <data key="truncated_name">PER.4</data>
        </node>
        <node id="AMR_tet.52.">
            <data key="type">AMR</data>
            <data key="name">tet.52.</data>
            <data key="truncated_name">tet.52.</data>
        </node>
        <node id="AMR_PLN.1">
            <data key="type">AMR</data>
            <data key="name">PLN.1</data>
            <data key="truncated_name">PLN.1</data>
        </node>
        <node id="AMR_SHD.1">
            <data key="type">AMR</data>
            <data key="name">SHD.1</data>
            <data key="truncated_name">SHD.1</data>
        </node>
        <node id="AMR_PLN.1">
            <data key="type">AMR</data>
            <data key="name">PLN.1</data>
            <data key="truncated_name">PLN.1</data>
        </node>
        <node id="AMR_SHV.127">
            <data key="type">AMR</data>
            <data key="name">SHV.127</data>
            <data key="truncated_name">SHV.127</data>
        </node>
        <node id="AMR_PLN.1">
            <data key="type">AMR</data>
            <data key="name">PLN.1</data>
            <data key="truncated_name">PLN.1</data>
        </node>
        <node id="AMR_dfrA17">
            <data key="type">AMR</data>
            <data key="name">dfrA17</data>
            <data key="truncated_name">dfrA17</data>
        </node>
        <node id="AMR_PST.2">
            <data key="type">AMR</data>
            <data key="name">PST.2</data>
            <data key="truncated_name">PST.2</data>
        </node>
        <node id="AMR_dfrA17">
            <data key="type">AMR</data>
            <data key="name">dfrA17</data>
            <data key="truncated_name">dfrA17</data>
        </node>
        <node id="AMR_PST.2">
            <data key="type">AMR</data>
            <data key="name">PST.2</data>
            <data key="truncated_name">PST.2</data>
        </node>
        <node id="AMR_vanXY.gene.in.vanC.cluster">
            <data key="type">AMR</data>
            <data key="name">vanXY.gene.in.vanC.cluster</data>
            <data key="truncated_name">vanXY.gene..</data>
        </node>
        <node id="AMR_PSV.1">
            <data key="type">AMR</data>
            <data key="name">PSV.1</data>
            <data key="truncated_name">PSV.1</data>
        </node>
        <node id="AMR_dfrA17">
            <data key="type">AMR</data>
            <data key="name">dfrA17</data>
            <data key="truncated_name">dfrA17</data>
        </node>
        <node id="AMR_PSV.1">
            <data key="type">AMR</data>
            <data key="name">PSV.1</data>
            <data key="truncated_name">PSV.1</data>
        </node>
        <node id="AMR_tet.52.">
            <data key="type">AMR</data>
            <data key="name">tet.52.</data>
            <data key="truncated_name">tet.52.</data>
        </node>
        <node id="AMR_ParS">
            <data key="type">AMR</data>
            <data key="name">ParS</data>
            <data key="truncated_name">ParS</data>
        </node>
        <node id="AMR_SHV.127">
            <data key="type">AMR</data>
            <data key="name">SHV.127</data>
            <data key="truncated_name">SHV.127</data>
        </node>
        <node id="AMR_ParS">
            <data key="type">AMR</data>
            <data key="name">ParS</data>
            <data key="truncated_name">ParS</data>
        </node>
        <node id="AMR_dfrA17">
            <data key="type">AMR</data>
            <data key="name">dfrA17</data>
            <data key="truncated_name">dfrA17</data>
        </node>
        <node id="AMR_ParS">
            <data key="type">AMR</data>
            <data key="name">ParS</data>
            <data key="truncated_name">ParS</data>
        </node>
        <node id="AMR_tet.Q.">
            <data key="type">AMR</data>
            <data key="name">tet.Q.</data>
            <data key="truncated_name">tet.Q.</data>
        </node>
        <node id="AMR_Planobispora.rosea.EF.Tu.mutants.conferring.resistance.to.inhibitor.GE2270A">
            <data key="type">AMR</data>
            <data key="name">Planobispora.rosea.EF.Tu.mutants.conferring.resistance.to.inhibitor.GE2270A</data>
            <data key="truncated_name">Planobispo..</data>
        </node>
        <node id="AMR_dfrA17">
            <data key="type">AMR</data>
            <data key="name">dfrA17</data>
            <data key="truncated_name">dfrA17</data>
        </node>
        <node id="AMR_Planobispora.rosea.EF.Tu.mutants.conferring.resistance.to.inhibitor.GE2270A">
            <data key="type">AMR</data>
            <data key="name">Planobispora.rosea.EF.Tu.mutants.conferring.resistance.to.inhibitor.GE2270A</data>
            <data key="truncated_name">Planobispo..</data>
        </node>
        <node id="AMR_vanXY.gene.in.vanC.cluster">
            <data key="type">AMR</data>
            <data key="name">vanXY.gene.in.vanC.cluster</data>
            <data key="truncated_name">vanXY.gene..</data>
        </node>
        <node id="AMR_Plasmid.encoded.cat..pp.cat.">
            <data key="type">AMR</data>
            <data key="name">Plasmid.encoded.cat..pp.cat.</data>
            <data key="truncated_name">Plasmid.en..</data>
        </node>
        <node id="AMR_dfrA17">
            <data key="type">AMR</data>
            <data key="name">dfrA17</data>
            <data key="truncated_name">dfrA17</data>
        </node>
        <node id="AMR_Pseudomonas.aeruginosa.catB6">
            <data key="type">AMR</data>
            <data key="name">Pseudomonas.aeruginosa.catB6</data>
            <data key="truncated_name">Pseudomona..</data>
        </node>
        <node id="AMR_dfrA17">
            <data key="type">AMR</data>
            <data key="name">dfrA17</data>
            <data key="truncated_name">dfrA17</data>
        </node>
        <node id="plasmid_AC611">
            <data key="type">plasmid</data>
            <data key="name">AC611</data>
            <data key="truncated_name">AC611</data>
        </node>
        <node id="AMR_vanU.gene.in.vanG.cluster">
            <data key="type">AMR</data>
            <data key="name">vanU.gene.in.vanG.cluster</data>
            <data key="truncated_name">vanU.gene...</data>
        </node>
        <node id="plasmid_AC611">
            <data key="type">plasmid</data>
            <data key="name">AC611</data>
            <data key="truncated_name">AC611</data>
        </node>
        <node id="AMR_vanX.gene.in.vanD.cluster">
            <data key="type">AMR</data>
            <data key="name">vanX.gene.in.vanD.cluster</data>
            <data key="truncated_name">vanX.gene...</data>
        </node>
        <node id="AMR_QepA1">
            <data key="type">AMR</data>
            <data key="name">QepA1</data>
            <data key="truncated_name">QepA1</data>
        </node>
        <node id="AMR_RanA">
            <data key="type">AMR</data>
            <data key="name">RanA</data>
            <data key="truncated_name">RanA</data>
        </node>
        <node id="AMR_QepA1">
            <data key="type">AMR</data>
            <data key="name">QepA1</data>
            <data key="truncated_name">QepA1</data>
        </node>
        <node id="AMR_RanB">
            <data key="type">AMR</data>
            <data key="name">RanB</data>
            <data key="truncated_name">RanB</data>
        </node>
        <node id="AMR_QepA1">
            <data key="type">AMR</data>
            <data key="name">QepA1</data>
            <data key="truncated_name">QepA1</data>
        </node>
        <node id="AMR_SHV.127">
            <data key="type">AMR</data>
            <data key="name">SHV.127</data>
            <data key="truncated_name">SHV.127</data>
        </node>
        <node id="AMR_QepA1">
            <data key="type">AMR</data>
            <data key="name">QepA1</data>
            <data key="truncated_name">QepA1</data>
        </node>
        <node id="AMR_SPN79.1">
            <data key="type">AMR</data>
            <data key="name">SPN79.1</data>
            <data key="truncated_name">SPN79.1</data>
        </node>
        <node id="AMR_QepA1">
            <data key="type">AMR</data>
            <data key="name">QepA1</data>
            <data key="truncated_name">QepA1</data>
        </node>
        <node id="AMR_VIM.30">
            <data key="type">AMR</data>
            <data key="name">VIM.30</data>
            <data key="truncated_name">VIM.30</data>
        </node>
        <node id="AMR_QepA1">
            <data key="type">AMR</data>
            <data key="name">QepA1</data>
            <data key="truncated_name">QepA1</data>
        </node>
        <node id="AMR_dfrA17">
            <data key="type">AMR</data>
            <data key="name">dfrA17</data>
            <data key="truncated_name">dfrA17</data>
        </node>
        <node id="AMR_QepA1">
            <data key="type">AMR</data>
            <data key="name">QepA1</data>
            <data key="truncated_name">QepA1</data>
        </node>
        <node id="AMR_emrA">
            <data key="type">AMR</data>
            <data key="name">emrA</data>
            <data key="truncated_name">emrA</data>
        </node>
        <node id="AMR_QepA1">
            <data key="type">AMR</data>
            <data key="name">QepA1</data>
            <data key="truncated_name">QepA1</data>
        </node>
        <node id="AMR_nimG">
            <data key="type">AMR</data>
            <data key="name">nimG</data>
            <data key="truncated_name">nimG</data>
        </node>
        <node id="AMR_QepA1">
            <data key="type">AMR</data>
            <data key="name">QepA1</data>
            <data key="truncated_name">QepA1</data>
        </node>
        <node id="AMR_rmtA">
            <data key="type">AMR</data>
            <data key="name">rmtA</data>
            <data key="truncated_name">rmtA</data>
        </node>
        <node id="AMR_QepA1">
            <data key="type">AMR</data>
            <data key="name">QepA1</data>
            <data key="truncated_name">QepA1</data>
        </node>
        <node id="AMR_tap">
            <data key="type">AMR</data>
            <data key="name">tap</data>
            <data key="truncated_name">tap</data>
        </node>
        <node id="AMR_QepA1">
            <data key="type">AMR</data>
            <data key="name">QepA1</data>
            <data key="truncated_name">QepA1</data>
        </node>
        <node id="AMR_tet.M.">
            <data key="type">AMR</data>
            <data key="name">tet.M.</data>
            <data key="truncated_name">tet.M.</data>
        </node>
        <node id="AMR_QepA1">
            <data key="type">AMR</data>
            <data key="name">QepA1</data>
            <data key="truncated_name">QepA1</data>
        </node>
        <node id="AMR_tetR">
            <data key="type">AMR</data>
            <data key="name">tetR</data>
            <data key="truncated_name">tetR</data>
        </node>
        <node id="AMR_QepA1">
            <data key="type">AMR</data>
            <data key="name">QepA1</data>
            <data key="truncated_name">QepA1</data>
        </node>
        <node id="AMR_vanX.gene.in.vanM.cluster">
            <data key="type">AMR</data>
            <data key="name">vanX.gene.in.vanM.cluster</data>
            <data key="truncated_name">vanX.gene...</data>
        </node>
        <node id="AMR_QepA1">
            <data key="type">AMR</data>
            <data key="name">QepA1</data>
            <data key="truncated_name">QepA1</data>
        </node>
        <node id="AMR_vanY.gene.in.vanB.cluster">
            <data key="type">AMR</data>
            <data key="name">vanY.gene.in.vanB.cluster</data>
            <data key="truncated_name">vanY.gene...</data>
        </node>
        <node id="AMR_QepA1">
            <data key="type">AMR</data>
            <data key="name">QepA1</data>
            <data key="truncated_name">QepA1</data>
        </node>
        <node id="vfdb_ureB">
            <data key="type">vfdb</data>
            <data key="name">ureB</data>
            <data key="truncated_name">ureB</data>
        </node>
        <node id="AMR_QepA1">
            <data key="type">AMR</data>
            <data key="name">QepA1</data>
            <data key="truncated_name">QepA1</data>
        </node>
        <node id="vfdb_ureG">
            <data key="type">vfdb</data>
            <data key="name">ureG</data>
            <data key="truncated_name">ureG</data>
        </node>
        <node id="AMR_QepA1">
            <data key="type">AMR</data>
            <data key="name">QepA1</data>
            <data key="truncated_name">QepA1</data>
        </node>
        <node id="bacmet_merA">
            <data key="type">bacmet</data>
            <data key="name">merA</data>
            <data key="truncated_name">merA</data>
        </node>
        <node id="AMR_QnrB60">
            <data key="type">AMR</data>
            <data key="name">QnrB60</data>
            <data key="truncated_name">QnrB60</data>
        </node>
        <node id="AMR_dfrA17">
            <data key="type">AMR</data>
            <data key="name">dfrA17</data>
            <data key="truncated_name">dfrA17</data>
        </node>
        <node id="AMR_QnrD1">
            <data key="type">AMR</data>
            <data key="name">QnrD1</data>
            <data key="truncated_name">QnrD1</data>
        </node>
        <node id="AMR_SHV.127">
            <data key="type">AMR</data>
            <data key="name">SHV.127</data>
            <data key="truncated_name">SHV.127</data>
        </node>
        <node id="AMR_QnrD1">
            <data key="type">AMR</data>
            <data key="name">QnrD1</data>
            <data key="truncated_name">QnrD1</data>
        </node>
        <node id="AMR_dfrA17">
            <data key="type">AMR</data>
            <data key="name">dfrA17</data>
            <data key="truncated_name">dfrA17</data>
        </node>
        <node id="AMR_QnrD1">
            <data key="type">AMR</data>
            <data key="name">QnrD1</data>
            <data key="truncated_name">QnrD1</data>
        </node>
        <node id="AMR_tet.Q.">
            <data key="type">AMR</data>
            <data key="name">tet.Q.</data>
            <data key="truncated_name">tet.Q.</data>
        </node>
        <node id="AMR_RanA">
            <data key="type">AMR</data>
            <data key="name">RanA</data>
            <data key="truncated_name">RanA</data>
        </node>
        <node id="AMR_Type.B.NfxB">
            <data key="type">AMR</data>
            <data key="name">Type.B.NfxB</data>
            <data key="truncated_name">Type.B.Nfx..</data>
        </node>
        <node id="AMR_RanA">
            <data key="type">AMR</data>
            <data key="name">RanA</data>
            <data key="truncated_name">RanA</data>
        </node>
        <node id="AMR_dfrA17">
            <data key="type">AMR</data>
            <data key="name">dfrA17</data>
            <data key="truncated_name">dfrA17</data>
        </node>
        <node id="AMR_RanA">
            <data key="type">AMR</data>
            <data key="name">RanA</data>
            <data key="truncated_name">RanA</data>
        </node>
        <node id="AMR_norA">
            <data key="type">AMR</data>
            <data key="name">norA</data>
            <data key="truncated_name">norA</data>
        </node>
        <node id="AMR_RanA">
            <data key="type">AMR</data>
            <data key="name">RanA</data>
            <data key="truncated_name">RanA</data>
        </node>
        <node id="AMR_vanX.gene.in.vanM.cluster">
            <data key="type">AMR</data>
            <data key="name">vanX.gene.in.vanM.cluster</data>
            <data key="truncated_name">vanX.gene...</data>
        </node>
        <node id="AMR_RanB">
            <data key="type">AMR</data>
            <data key="name">RanB</data>
            <data key="truncated_name">RanB</data>
        </node>
        <node id="AMR_SCO.1">
            <data key="type">AMR</data>
            <data key="name">SCO.1</data>
            <data key="truncated_name">SCO.1</data>
        </node>
        <node id="AMR_RanB">
            <data key="type">AMR</data>
            <data key="name">RanB</data>
            <data key="truncated_name">RanB</data>
        </node>
        <node id="AMR_SHV.127">
            <data key="type">AMR</data>
            <data key="name">SHV.127</data>
            <data key="truncated_name">SHV.127</data>
        </node>
        <node id="AMR_RanB">
            <data key="type">AMR</data>
            <data key="name">RanB</data>
            <data key="truncated_name">RanB</data>
        </node>
        <node id="AMR_TEM.116">
            <data key="type">AMR</data>
            <data key="name">TEM.116</data>
            <data key="truncated_name">TEM.116</data>
        </node>
        <node id="AMR_RanB">
            <data key="type">AMR</data>
            <data key="name">RanB</data>
            <data key="truncated_name">RanB</data>
        </node>
        <node id="AMR_VIM.30">
            <data key="type">AMR</data>
            <data key="name">VIM.30</data>
            <data key="truncated_name">VIM.30</data>
        </node>
        <node id="AMR_RanB">
            <data key="type">AMR</data>
            <data key="name">RanB</data>
            <data key="truncated_name">RanB</data>
        </node>
        <node id="AMR_dfrA17">
            <data key="type">AMR</data>
            <data key="name">dfrA17</data>
            <data key="truncated_name">dfrA17</data>
        </node>
        <node id="AMR_RanB">
            <data key="type">AMR</data>
            <data key="name">RanB</data>
            <data key="truncated_name">RanB</data>
        </node>
        <node id="AMR_dfrF">
            <data key="type">AMR</data>
            <data key="name">dfrF</data>
            <data key="truncated_name">dfrF</data>
        </node>
        <node id="AMR_RanB">
            <data key="type">AMR</data>
            <data key="name">RanB</data>
            <data key="truncated_name">RanB</data>
        </node>
        <node id="AMR_mecC.type.BlaZ">
            <data key="type">AMR</data>
            <data key="name">mecC.type.BlaZ</data>
            <data key="truncated_name">mecC.type...</data>
        </node>
        <node id="AMR_RanB">
            <data key="type">AMR</data>
            <data key="name">RanB</data>
            <data key="truncated_name">RanB</data>
        </node>
        <node id="AMR_mfpA">
            <data key="type">AMR</data>
            <data key="name">mfpA</data>
            <data key="truncated_name">mfpA</data>
        </node>
        <node id="AMR_RanB">
            <data key="type">AMR</data>
            <data key="name">RanB</data>
            <data key="truncated_name">RanB</data>
        </node>
        <node id="AMR_nimG">
            <data key="type">AMR</data>
            <data key="name">nimG</data>
            <data key="truncated_name">nimG</data>
        </node>
        <node id="AMR_RanB">
            <data key="type">AMR</data>
            <data key="name">RanB</data>
            <data key="truncated_name">RanB</data>
        </node>
        <node id="AMR_patB">
            <data key="type">AMR</data>
            <data key="name">patB</data>
            <data key="truncated_name">patB</data>
        </node>
        <node id="AMR_RanB">
            <data key="type">AMR</data>
            <data key="name">RanB</data>
            <data key="truncated_name">RanB</data>
        </node>
        <node id="AMR_tet.O.W.32.O.">
            <data key="type">AMR</data>
            <data key="name">tet.O.W.32.O.</data>
            <data key="truncated_name">tet.O.W.32..</data>
        </node>
        <node id="AMR_RanB">
            <data key="type">AMR</data>
            <data key="name">RanB</data>
            <data key="truncated_name">RanB</data>
        </node>
        <node id="AMR_tet.W.N.W.">
            <data key="type">AMR</data>
            <data key="name">tet.W.N.W.</data>
            <data key="truncated_name">tet.W.N.W.</data>
        </node>
        <node id="plasmid_AD791">
            <data key="type">plasmid</data>
            <data key="name">AD791</data>
            <data key="truncated_name">AD791</data>
        </node>
        <node id="plasmid_AE192">
            <data key="type">plasmid</data>
            <data key="name">AE192</data>
            <data key="truncated_name">AE192</data>
        </node>
        <node id="plasmid_AD791">
            <data key="type">plasmid</data>
            <data key="name">AD791</data>
            <data key="truncated_name">AD791</data>
        </node>
        <node id="plasmid_AE848">
            <data key="type">plasmid</data>
            <data key="name">AE848</data>
            <data key="truncated_name">AE848</data>
        </node>
        <node id="AMR_RbpA">
            <data key="type">AMR</data>
            <data key="name">RbpA</data>
            <data key="truncated_name">RbpA</data>
        </node>
        <node id="AMR_dfrA17">
            <data key="type">AMR</data>
            <data key="name">dfrA17</data>
            <data key="truncated_name">dfrA17</data>
        </node>
        <node id="AMR_RbpA">
            <data key="type">AMR</data>
            <data key="name">RbpA</data>
            <data key="truncated_name">RbpA</data>
        </node>
        <node id="AMR_vanXY.gene.in.vanC.cluster">
            <data key="type">AMR</data>
            <data key="name">vanXY.gene.in.vanC.cluster</data>
            <data key="truncated_name">vanXY.gene..</data>
        </node>
        <node id="AMR_Rhodococcus.fascians.cmr">
            <data key="type">AMR</data>
            <data key="name">Rhodococcus.fascians.cmr</data>
            <data key="truncated_name">Rhodococcu..</data>
        </node>
        <node id="AMR_dfrA17">
            <data key="type">AMR</data>
            <data key="name">dfrA17</data>
            <data key="truncated_name">dfrA17</data>
        </node>
        <node id="AMR_Rhodococcus.fascians.cmr">
            <data key="type">AMR</data>
            <data key="name">Rhodococcus.fascians.cmr</data>
            <data key="truncated_name">Rhodococcu..</data>
        </node>
        <node id="AMR_dfrB4">
            <data key="type">AMR</data>
            <data key="name">dfrB4</data>
            <data key="truncated_name">dfrB4</data>
        </node>
        <node id="AMR_Rhodococcus.fascians.cmr">
            <data key="type">AMR</data>
            <data key="name">Rhodococcus.fascians.cmr</data>
            <data key="truncated_name">Rhodococcu..</data>
        </node>
        <node id="AMR_nimG">
            <data key="type">AMR</data>
            <data key="name">nimG</data>
            <data key="truncated_name">nimG</data>
        </node>
        <node id="AMR_Rm3">
            <data key="type">AMR</data>
            <data key="name">Rm3</data>
            <data key="truncated_name">Rm3</data>
        </node>
        <node id="AMR_SHV.127">
            <data key="type">AMR</data>
            <data key="name">SHV.127</data>
            <data key="truncated_name">SHV.127</data>
        </node>
        <node id="AMR_Rm3">
            <data key="type">AMR</data>
            <data key="name">Rm3</data>
            <data key="truncated_name">Rm3</data>
        </node>
        <node id="AMR_dfrA17">
            <data key="type">AMR</data>
            <data key="name">dfrA17</data>
            <data key="truncated_name">dfrA17</data>
        </node>
        <node id="AMR_SAT.3">
            <data key="type">AMR</data>
            <data key="name">SAT.3</data>
            <data key="truncated_name">SAT.3</data>
        </node>
        <node id="AMR_TEM.116">
            <data key="type">AMR</data>
            <data key="name">TEM.116</data>
            <data key="truncated_name">TEM.116</data>
        </node>
        <node id="AMR_SAT.3">
            <data key="type">AMR</data>
            <data key="name">SAT.3</data>
            <data key="truncated_name">SAT.3</data>
        </node>
        <node id="AMR_Type.B.NfxB">
            <data key="type">AMR</data>
            <data key="name">Type.B.NfxB</data>
            <data key="truncated_name">Type.B.Nfx..</data>
        </node>
        <node id="AMR_SAT.3">
            <data key="type">AMR</data>
            <data key="name">SAT.3</data>
            <data key="truncated_name">SAT.3</data>
        </node>
        <node id="AMR_dfrA17">
            <data key="type">AMR</data>
            <data key="name">dfrA17</data>
            <data key="truncated_name">dfrA17</data>
        </node>
        <node id="AMR_SAT.3">
            <data key="type">AMR</data>
            <data key="name">SAT.3</data>
            <data key="truncated_name">SAT.3</data>
        </node>
        <node id="AMR_mexM">
            <data key="type">AMR</data>
            <data key="name">mexM</data>
            <data key="truncated_name">mexM</data>
        </node>
        <node id="AMR_SAT.3">
            <data key="type">AMR</data>
            <data key="name">SAT.3</data>
            <data key="truncated_name">SAT.3</data>
        </node>
        <node id="AMR_msrF">
            <data key="type">AMR</data>
            <data key="name">msrF</data>
            <data key="truncated_name">msrF</data>
        </node>
        <node id="AMR_SAT.3">
            <data key="type">AMR</data>
            <data key="name">SAT.3</data>
            <data key="truncated_name">SAT.3</data>
        </node>
        <node id="AMR_norA">
            <data key="type">AMR</data>
            <data key="name">norA</data>
            <data key="truncated_name">norA</data>
        </node>
        <node id="AMR_SAT.3">
            <data key="type">AMR</data>
            <data key="name">SAT.3</data>
            <data key="truncated_name">SAT.3</data>
        </node>
        <node id="AMR_ramA">
            <data key="type">AMR</data>
            <data key="name">ramA</data>
            <data key="truncated_name">ramA</data>
        </node>
        <node id="AMR_SAT.3">
            <data key="type">AMR</data>
            <data key="name">SAT.3</data>
            <data key="truncated_name">SAT.3</data>
        </node>
        <node id="AMR_tet.O.">
            <data key="type">AMR</data>
            <data key="name">tet.O.</data>
            <data key="truncated_name">tet.O.</data>
        </node>
        <node id="AMR_SAT.3">
            <data key="type">AMR</data>
            <data key="name">SAT.3</data>
            <data key="truncated_name">SAT.3</data>
        </node>
        <node id="AMR_tet.Z.">
            <data key="type">AMR</data>
            <data key="name">tet.Z.</data>
            <data key="truncated_name">tet.Z.</data>
        </node>
        <node id="AMR_SAT.3">
            <data key="type">AMR</data>
            <data key="name">SAT.3</data>
            <data key="truncated_name">SAT.3</data>
        </node>
        <node id="AMR_vanY.gene.in.vanB.cluster">
            <data key="type">AMR</data>
            <data key="name">vanY.gene.in.vanB.cluster</data>
            <data key="truncated_name">vanY.gene...</data>
        </node>
        <node id="AMR_SAT.3">
            <data key="type">AMR</data>
            <data key="name">SAT.3</data>
            <data key="truncated_name">SAT.3</data>
        </node>
        <node id="vfdb_wbtL">
            <data key="type">vfdb</data>
            <data key="name">wbtL</data>
            <data key="truncated_name">wbtL</data>
        </node>
        <node id="AMR_SCO.1">
            <data key="type">AMR</data>
            <data key="name">SCO.1</data>
            <data key="truncated_name">SCO.1</data>
        </node>
        <node id="AMR_dfrA17">
            <data key="type">AMR</data>
            <data key="name">dfrA17</data>
            <data key="truncated_name">dfrA17</data>
        </node>
        <node id="AMR_SCO.1">
            <data key="type">AMR</data>
            <data key="name">SCO.1</data>
            <data key="truncated_name">SCO.1</data>
        </node>
        <node id="AMR_nimG">
            <data key="type">AMR</data>
            <data key="name">nimG</data>
            <data key="truncated_name">nimG</data>
        </node>
        <node id="AMR_SFB.1">
            <data key="type">AMR</data>
            <data key="name">SFB.1</data>
            <data key="truncated_name">SFB.1</data>
        </node>
        <node id="AMR_dfrA17">
            <data key="type">AMR</data>
            <data key="name">dfrA17</data>
            <data key="truncated_name">dfrA17</data>
        </node>
        <node id="AMR_SHD.1">
            <data key="type">AMR</data>
            <data key="name">SHD.1</data>
            <data key="truncated_name">SHD.1</data>
        </node>
        <node id="AMR_aadA6.aadA10">
            <data key="type">AMR</data>
            <data key="name">aadA6.aadA10</data>
            <data key="truncated_name">aadA6.aadA..</data>
        </node>
        <node id="AMR_SHD.1">
            <data key="type">AMR</data>
            <data key="name">SHD.1</data>
            <data key="truncated_name">SHD.1</data>
        </node>
        <node id="AMR_dfrA17">
            <data key="type">AMR</data>
            <data key="name">dfrA17</data>
            <data key="truncated_name">dfrA17</data>
        </node>
        <node id="AMR_SHV.127">
            <data key="type">AMR</data>
            <data key="name">SHV.127</data>
            <data key="truncated_name">SHV.127</data>
        </node>
        <node id="AMR_SHV.63">
            <data key="type">AMR</data>
            <data key="name">SHV.63</data>
            <data key="truncated_name">SHV.63</data>
        </node>
        <node id="AMR_SHV.127">
            <data key="type">AMR</data>
            <data key="name">SHV.127</data>
            <data key="truncated_name">SHV.127</data>
        </node>
        <node id="AMR_SME.1">
            <data key="type">AMR</data>
            <data key="name">SME.1</data>
            <data key="truncated_name">SME.1</data>
        </node>
        <node id="AMR_SHV.127">
            <data key="type">AMR</data>
            <data key="name">SHV.127</data>
            <data key="truncated_name">SHV.127</data>
        </node>
        <node id="AMR_SPN79.1">
            <data key="type">AMR</data>
            <data key="name">SPN79.1</data>
            <data key="truncated_name">SPN79.1</data>
        </node>
        <node id="AMR_SHV.127">
            <data key="type">AMR</data>
            <data key="name">SHV.127</data>
            <data key="truncated_name">SHV.127</data>
        </node>
        <node id="AMR_Streptomyces.lividans.cmlR">
            <data key="type">AMR</data>
            <data key="name">Streptomyces.lividans.cmlR</data>
            <data key="truncated_name">Streptomyc..</data>
        </node>
        <node id="AMR_SHV.127">
            <data key="type">AMR</data>
            <data key="name">SHV.127</data>
            <data key="truncated_name">SHV.127</data>
        </node>
        <node id="AMR_TEM.149">
            <data key="type">AMR</data>
            <data key="name">TEM.149</data>
            <data key="truncated_name">TEM.149</data>
        </node>
        <node id="AMR_SHV.127">
            <data key="type">AMR</data>
            <data key="name">SHV.127</data>
            <data key="truncated_name">SHV.127</data>
        </node>
        <node id="AMR_TRU.1">
            <data key="type">AMR</data>
            <data key="name">TRU.1</data>
            <data key="truncated_name">TRU.1</data>
        </node>
        <node id="AMR_SHV.127">
            <data key="type">AMR</data>
            <data key="name">SHV.127</data>
            <data key="truncated_name">SHV.127</data>
        </node>
        <node id="AMR_TaeA">
            <data key="type">AMR</data>
            <data key="name">TaeA</data>
            <data key="truncated_name">TaeA</data>
        </node>
        <node id="AMR_SHV.127">
            <data key="type">AMR</data>
            <data key="name">SHV.127</data>
            <data key="truncated_name">SHV.127</data>
        </node>
        <node id="AMR_VIM.30">
            <data key="type">AMR</data>
            <data key="name">VIM.30</data>
            <data key="truncated_name">VIM.30</data>
        </node>
        <node id="AMR_SHV.127">
            <data key="type">AMR</data>
            <data key="name">SHV.127</data>
            <data key="truncated_name">SHV.127</data>
        </node>
        <node id="AMR_YajC">
            <data key="type">AMR</data>
            <data key="name">YajC</data>
            <data key="truncated_name">YajC</data>
        </node>
        <node id="AMR_SHV.127">
            <data key="type">AMR</data>
            <data key="name">SHV.127</data>
            <data key="truncated_name">SHV.127</data>
        </node>
        <node id="AMR_aadA2">
            <data key="type">AMR</data>
            <data key="name">aadA2</data>
            <data key="truncated_name">aadA2</data>
        </node>
        <node id="AMR_SHV.127">
            <data key="type">AMR</data>
            <data key="name">SHV.127</data>
            <data key="truncated_name">SHV.127</data>
        </node>
        <node id="AMR_aadA6.aadA10">
            <data key="type">AMR</data>
            <data key="name">aadA6.aadA10</data>
            <data key="truncated_name">aadA6.aadA..</data>
        </node>
        <node id="AMR_SHV.127">
            <data key="type">AMR</data>
            <data key="name">SHV.127</data>
            <data key="truncated_name">SHV.127</data>
        </node>
        <node id="AMR_arnA">
            <data key="type">AMR</data>
            <data key="name">arnA</data>
            <data key="truncated_name">arnA</data>
        </node>
        <node id="AMR_SHV.127">
            <data key="type">AMR</data>
            <data key="name">SHV.127</data>
            <data key="truncated_name">SHV.127</data>
        </node>
        <node id="AMR_dfrA17">
            <data key="type">AMR</data>
            <data key="name">dfrA17</data>
            <data key="truncated_name">dfrA17</data>
        </node>
        <node id="AMR_SHV.127">
            <data key="type">AMR</data>
            <data key="name">SHV.127</data>
            <data key="truncated_name">SHV.127</data>
        </node>
        <node id="AMR_gadW">
            <data key="type">AMR</data>
            <data key="name">gadW</data>
            <data key="truncated_name">gadW</data>
        </node>
        <node id="AMR_SHV.127">
            <data key="type">AMR</data>
            <data key="name">SHV.127</data>
            <data key="truncated_name">SHV.127</data>
        </node>
        <node id="AMR_lmrD">
            <data key="type">AMR</data>
            <data key="name">lmrD</data>
            <data key="truncated_name">lmrD</data>
        </node>
        <node id="AMR_SHV.127">
            <data key="type">AMR</data>
            <data key="name">SHV.127</data>
            <data key="truncated_name">SHV.127</data>
        </node>
        <node id="AMR_lnuE">
            <data key="type">AMR</data>
            <data key="name">lnuE</data>
            <data key="truncated_name">lnuE</data>
        </node>
        <node id="AMR_SHV.127">
            <data key="type">AMR</data>
            <data key="name">SHV.127</data>
            <data key="truncated_name">SHV.127</data>
        </node>
        <node id="AMR_macA">
            <data key="type">AMR</data>
            <data key="name">macA</data>
            <data key="truncated_name">macA</data>
        </node>
        <node id="AMR_SHV.127">
            <data key="type">AMR</data>
            <data key="name">SHV.127</data>
            <data key="truncated_name">SHV.127</data>
        </node>
        <node id="AMR_mdtG">
            <data key="type">AMR</data>
            <data key="name">mdtG</data>
            <data key="truncated_name">mdtG</data>
        </node>
        <node id="AMR_SHV.127">
            <data key="type">AMR</data>
            <data key="name">SHV.127</data>
            <data key="truncated_name">SHV.127</data>
        </node>
        <node id="AMR_mphI">
            <data key="type">AMR</data>
            <data key="name">mphI</data>
            <data key="truncated_name">mphI</data>
        </node>
        <node id="AMR_SHV.127">
            <data key="type">AMR</data>
            <data key="name">SHV.127</data>
            <data key="truncated_name">SHV.127</data>
        </node>
        <node id="AMR_nimG">
            <data key="type">AMR</data>
            <data key="name">nimG</data>
            <data key="truncated_name">nimG</data>
        </node>
        <node id="AMR_SHV.127">
            <data key="type">AMR</data>
            <data key="name">SHV.127</data>
            <data key="truncated_name">SHV.127</data>
        </node>
        <node id="AMR_tet.C.">
            <data key="type">AMR</data>
            <data key="name">tet.C.</data>
            <data key="truncated_name">tet.C.</data>
        </node>
        <node id="AMR_SHV.127">
            <data key="type">AMR</data>
            <data key="name">SHV.127</data>
            <data key="truncated_name">SHV.127</data>
        </node>
        <node id="AMR_tet.M.">
            <data key="type">AMR</data>
            <data key="name">tet.M.</data>
            <data key="truncated_name">tet.M.</data>
        </node>
        <node id="AMR_SHV.127">
            <data key="type">AMR</data>
            <data key="name">SHV.127</data>
            <data key="truncated_name">SHV.127</data>
        </node>
        <node id="AMR_tet.W.N.W.">
            <data key="type">AMR</data>
            <data key="name">tet.W.N.W.</data>
            <data key="truncated_name">tet.W.N.W.</data>
        </node>
        <node id="AMR_SHV.127">
            <data key="type">AMR</data>
            <data key="name">SHV.127</data>
            <data key="truncated_name">SHV.127</data>
        </node>
        <node id="AMR_tetR">
            <data key="type">AMR</data>
            <data key="name">tetR</data>
            <data key="truncated_name">tetR</data>
        </node>
        <node id="AMR_SHV.127">
            <data key="type">AMR</data>
            <data key="name">SHV.127</data>
            <data key="truncated_name">SHV.127</data>
        </node>
        <node id="AMR_tlrC">
            <data key="type">AMR</data>
            <data key="name">tlrC</data>
            <data key="truncated_name">tlrC</data>
        </node>
        <node id="AMR_SHV.127">
            <data key="type">AMR</data>
            <data key="name">SHV.127</data>
            <data key="truncated_name">SHV.127</data>
        </node>
        <node id="AMR_vanXY.gene.in.vanG.cluster">
            <data key="type">AMR</data>
            <data key="name">vanXY.gene.in.vanG.cluster</data>
            <data key="truncated_name">vanXY.gene..</data>
        </node>
        <node id="AMR_SHV.127">
            <data key="type">AMR</data>
            <data key="name">SHV.127</data>
            <data key="truncated_name">SHV.127</data>
        </node>
        <node id="bacmet_sitA">
            <data key="type">bacmet</data>
            <data key="name">sitA</data>
            <data key="truncated_name">sitA</data>
        </node>
        <node id="AMR_SHV.127">
            <data key="type">AMR</data>
            <data key="name">SHV.127</data>
            <data key="truncated_name">SHV.127</data>
        </node>
        <node id="bacmet_sitB">
            <data key="type">bacmet</data>
            <data key="name">sitB</data>
            <data key="truncated_name">sitB</data>
        </node>
        <node id="AMR_SHV.127">
            <data key="type">AMR</data>
            <data key="name">SHV.127</data>
            <data key="truncated_name">SHV.127</data>
        </node>
        <node id="bacmet_sitC">
            <data key="type">bacmet</data>
            <data key="name">sitC</data>
            <data key="truncated_name">sitC</data>
        </node>
        <node id="AMR_SHV.149">
            <data key="type">AMR</data>
            <data key="name">SHV.149</data>
            <data key="truncated_name">SHV.149</data>
        </node>
        <node id="AMR_dfrA17">
            <data key="type">AMR</data>
            <data key="name">dfrA17</data>
            <data key="truncated_name">dfrA17</data>
        </node>
        <node id="AMR_SHV.149">
            <data key="type">AMR</data>
            <data key="name">SHV.149</data>
            <data key="truncated_name">SHV.149</data>
        </node>
        <node id="AMR_nimG">
            <data key="type">AMR</data>
            <data key="name">nimG</data>
            <data key="truncated_name">nimG</data>
        </node>
        <node id="AMR_SHV.63">
            <data key="type">AMR</data>
            <data key="name">SHV.63</data>
            <data key="truncated_name">SHV.63</data>
        </node>
        <node id="AMR_SMB.1">
            <data key="type">AMR</data>
            <data key="name">SMB.1</data>
            <data key="truncated_name">SMB.1</data>
        </node>
        <node id="AMR_SHV.63">
            <data key="type">AMR</data>
            <data key="name">SHV.63</data>
            <data key="truncated_name">SHV.63</data>
        </node>
        <node id="AMR_dfrA17">
            <data key="type">AMR</data>
            <data key="name">dfrA17</data>
            <data key="truncated_name">dfrA17</data>
        </node>
        <node id="AMR_SMB.1">
            <data key="type">AMR</data>
            <data key="name">SMB.1</data>
            <data key="truncated_name">SMB.1</data>
        </node>
        <node id="AMR_lmrD">
            <data key="type">AMR</data>
            <data key="name">lmrD</data>
            <data key="truncated_name">lmrD</data>
        </node>
        <node id="AMR_SME.1">
            <data key="type">AMR</data>
            <data key="name">SME.1</data>
            <data key="truncated_name">SME.1</data>
        </node>
        <node id="AMR_dfrA17">
            <data key="type">AMR</data>
            <data key="name">dfrA17</data>
            <data key="truncated_name">dfrA17</data>
        </node>
        <node id="AMR_SME.1">
            <data key="type">AMR</data>
            <data key="name">SME.1</data>
            <data key="truncated_name">SME.1</data>
        </node>
        <node id="AMR_dfrB4">
            <data key="type">AMR</data>
            <data key="name">dfrB4</data>
            <data key="truncated_name">dfrB4</data>
        </node>
        <node id="plasmid_AD791">
            <data key="type">plasmid</data>
            <data key="name">AD791</data>
            <data key="truncated_name">AD791</data>
        </node>
        <node id="AMR_SHV.127">
            <data key="type">AMR</data>
            <data key="name">SHV.127</data>
            <data key="truncated_name">SHV.127</data>
        </node>
        <node id="plasmid_AD791">
            <data key="type">plasmid</data>
            <data key="name">AD791</data>
            <data key="truncated_name">AD791</data>
        </node>
        <node id="AMR_dfrA17">
            <data key="type">AMR</data>
            <data key="name">dfrA17</data>
            <data key="truncated_name">dfrA17</data>
        </node>
        <node id="AMR_SPN79.1">
            <data key="type">AMR</data>
            <data key="name">SPN79.1</data>
            <data key="truncated_name">SPN79.1</data>
        </node>
        <node id="AMR_patB">
            <data key="type">AMR</data>
            <data key="name">patB</data>
            <data key="truncated_name">patB</data>
        </node>
        <node id="AMR_SPN79.1">
            <data key="type">AMR</data>
            <data key="name">SPN79.1</data>
            <data key="truncated_name">SPN79.1</data>
        </node>
        <node id="AMR_smeA">
            <data key="type">AMR</data>
            <data key="name">smeA</data>
            <data key="truncated_name">smeA</data>
        </node>
        <node id="AMR_SPN79.1">
            <data key="type">AMR</data>
            <data key="name">SPN79.1</data>
            <data key="truncated_name">SPN79.1</data>
        </node>
        <node id="AMR_tap">
            <data key="type">AMR</data>
            <data key="name">tap</data>
            <data key="truncated_name">tap</data>
        </node>
        <node id="AMR_SPN79.1">
            <data key="type">AMR</data>
            <data key="name">SPN79.1</data>
            <data key="truncated_name">SPN79.1</data>
        </node>
        <node id="bacmet_merA">
            <data key="type">bacmet</data>
            <data key="name">merA</data>
            <data key="truncated_name">merA</data>
        </node>
        <node id="AMR_Sed.1">
            <data key="type">AMR</data>
            <data key="name">Sed.1</data>
            <data key="truncated_name">Sed.1</data>
        </node>
        <node id="AMR_dfrA17">
            <data key="type">AMR</data>
            <data key="name">dfrA17</data>
            <data key="truncated_name">dfrA17</data>
        </node>
        <node id="AMR_Streptomyces.lividans.cmlR">
            <data key="type">AMR</data>
            <data key="name">Streptomyces.lividans.cmlR</data>
            <data key="truncated_name">Streptomyc..</data>
        </node>
        <node id="AMR_dfrA17">
            <data key="type">AMR</data>
            <data key="name">dfrA17</data>
            <data key="truncated_name">dfrA17</data>
        </node>
        <node id="AMR_TEM.116">
            <data key="type">AMR</data>
            <data key="name">TEM.116</data>
            <data key="truncated_name">TEM.116</data>
        </node>
        <node id="AMR_TriB">
            <data key="type">AMR</data>
            <data key="name">TriB</data>
            <data key="truncated_name">TriB</data>
        </node>
        <node id="AMR_TEM.116">
            <data key="type">AMR</data>
            <data key="name">TEM.116</data>
            <data key="truncated_name">TEM.116</data>
        </node>
        <node id="AMR_dfrA17">
            <data key="type">AMR</data>
            <data key="name">dfrA17</data>
            <data key="truncated_name">dfrA17</data>
        </node>
        <node id="AMR_TEM.116">
            <data key="type">AMR</data>
            <data key="name">TEM.116</data>
            <data key="truncated_name">TEM.116</data>
        </node>
        <node id="AMR_tet.Q.">
            <data key="type">AMR</data>
            <data key="name">tet.Q.</data>
            <data key="truncated_name">tet.Q.</data>
        </node>
        <node id="AMR_TEM.116">
            <data key="type">AMR</data>
            <data key="name">TEM.116</data>
            <data key="truncated_name">TEM.116</data>
        </node>
        <node id="AMR_vanY.gene.in.vanB.cluster">
            <data key="type">AMR</data>
            <data key="name">vanY.gene.in.vanB.cluster</data>
            <data key="truncated_name">vanY.gene...</data>
        </node>
        <node id="AMR_TEM.149">
            <data key="type">AMR</data>
            <data key="name">TEM.149</data>
            <data key="truncated_name">TEM.149</data>
        </node>
        <node id="AMR_dfrA17">
            <data key="type">AMR</data>
            <data key="name">dfrA17</data>
            <data key="truncated_name">dfrA17</data>
        </node>
        <node id="AMR_TRU.1">
            <data key="type">AMR</data>
            <data key="name">TRU.1</data>
            <data key="truncated_name">TRU.1</data>
        </node>
        <node id="AMR_dfrA17">
            <data key="type">AMR</data>
            <data key="name">dfrA17</data>
            <data key="truncated_name">dfrA17</data>
        </node>
        <node id="AMR_TRU.1">
            <data key="type">AMR</data>
            <data key="name">TRU.1</data>
            <data key="truncated_name">TRU.1</data>
        </node>
        <node id="AMR_dfrB4">
            <data key="type">AMR</data>
            <data key="name">dfrB4</data>
            <data key="truncated_name">dfrB4</data>
        </node>
        <node id="AMR_TaeA">
            <data key="type">AMR</data>
            <data key="name">TaeA</data>
            <data key="truncated_name">TaeA</data>
        </node>
        <node id="AMR_dfrA17">
            <data key="type">AMR</data>
            <data key="name">dfrA17</data>
            <data key="truncated_name">dfrA17</data>
        </node>
        <node id="AMR_TaeA">
            <data key="type">AMR</data>
            <data key="name">TaeA</data>
            <data key="truncated_name">TaeA</data>
        </node>
        <node id="AMR_lsaC">
            <data key="type">AMR</data>
            <data key="name">lsaC</data>
            <data key="truncated_name">lsaC</data>
        </node>
        <node id="AMR_TaeA">
            <data key="type">AMR</data>
            <data key="name">TaeA</data>
            <data key="truncated_name">TaeA</data>
        </node>
        <node id="AMR_mel">
            <data key="type">AMR</data>
            <data key="name">mel</data>
            <data key="truncated_name">mel</data>
        </node>
        <node id="AMR_TaeA">
            <data key="type">AMR</data>
            <data key="name">TaeA</data>
            <data key="truncated_name">TaeA</data>
        </node>
        <node id="AMR_msrE">
            <data key="type">AMR</data>
            <data key="name">msrE</data>
            <data key="truncated_name">msrE</data>
        </node>
        <node id="plasmid_AE192">
            <data key="type">plasmid</data>
            <data key="name">AE192</data>
            <data key="truncated_name">AE192</data>
        </node>
        <node id="plasmid_AF432">
            <data key="type">plasmid</data>
            <data key="name">AF432</data>
            <data key="truncated_name">AF432</data>
        </node>
        <node id="plasmid_AE192">
            <data key="type">plasmid</data>
            <data key="name">AE192</data>
            <data key="truncated_name">AE192</data>
        </node>
        <node id="plasmid_novel_83bc617d67749ef56265a408586c2ebd">
            <data key="type">plasmid</data>
            <data key="name">novel_83bc617d67749ef56265a408586c2ebd</data>
            <data key="truncated_name">novel_83bc..</data>
        </node>
        <node id="plasmid_AE192">
            <data key="type">plasmid</data>
            <data key="name">AE192</data>
            <data key="truncated_name">AE192</data>
        </node>
        <node id="AMR_AAC.2...Ie">
            <data key="type">AMR</data>
            <data key="name">AAC.2...Ie</data>
            <data key="truncated_name">AAC.2...Ie</data>
        </node>
        <node id="plasmid_AE192">
            <data key="type">plasmid</data>
            <data key="name">AE192</data>
            <data key="truncated_name">AE192</data>
        </node>
        <node id="AMR_AAC.6...Iih">
            <data key="type">AMR</data>
            <data key="name">AAC.6...Iih</data>
            <data key="truncated_name">AAC.6...Ii..</data>
        </node>
        <node id="AMR_TaeA">
            <data key="type">AMR</data>
            <data key="name">TaeA</data>
            <data key="truncated_name">TaeA</data>
        </node>
        <node id="AMR_vanS.gene.in.vanG.cluster">
            <data key="type">AMR</data>
            <data key="name">vanS.gene.in.vanG.cluster</data>
            <data key="truncated_name">vanS.gene...</data>
        </node>
        <node id="AMR_TaeA">
            <data key="type">AMR</data>
            <data key="name">TaeA</data>
            <data key="truncated_name">TaeA</data>
        </node>
        <node id="bacmet_acn">
            <data key="type">bacmet</data>
            <data key="name">acn</data>
            <data key="truncated_name">acn</data>
        </node>
        <node id="AMR_TriB">
            <data key="type">AMR</data>
            <data key="name">TriB</data>
            <data key="truncated_name">TriB</data>
        </node>
        <node id="AMR_Type.B.NfxB">
            <data key="type">AMR</data>
            <data key="name">Type.B.NfxB</data>
            <data key="truncated_name">Type.B.Nfx..</data>
        </node>
        <node id="AMR_TriB">
            <data key="type">AMR</data>
            <data key="name">TriB</data>
            <data key="truncated_name">TriB</data>
        </node>
        <node id="AMR_mexM">
            <data key="type">AMR</data>
            <data key="name">mexM</data>
            <data key="truncated_name">mexM</data>
        </node>
        <node id="AMR_TriB">
            <data key="type">AMR</data>
            <data key="name">TriB</data>
            <data key="truncated_name">TriB</data>
        </node>
        <node id="AMR_norA">
            <data key="type">AMR</data>
            <data key="name">norA</data>
            <data key="truncated_name">norA</data>
        </node>
        <node id="AMR_TriB">
            <data key="type">AMR</data>
            <data key="name">TriB</data>
            <data key="truncated_name">TriB</data>
        </node>
        <node id="AMR_tet.O.">
            <data key="type">AMR</data>
            <data key="name">tet.O.</data>
            <data key="truncated_name">tet.O.</data>
        </node>
        <node id="AMR_TriB">
            <data key="type">AMR</data>
            <data key="name">TriB</data>
            <data key="truncated_name">TriB</data>
        </node>
        <node id="AMR_tet.Z.">
            <data key="type">AMR</data>
            <data key="name">tet.Z.</data>
            <data key="truncated_name">tet.Z.</data>
        </node>
        <node id="AMR_TriB">
            <data key="type">AMR</data>
            <data key="name">TriB</data>
            <data key="truncated_name">TriB</data>
        </node>
        <node id="AMR_vanX.gene.in.vanM.cluster">
            <data key="type">AMR</data>
            <data key="name">vanX.gene.in.vanM.cluster</data>
            <data key="truncated_name">vanX.gene...</data>
        </node>
        <node id="AMR_TriB">
            <data key="type">AMR</data>
            <data key="name">TriB</data>
            <data key="truncated_name">TriB</data>
        </node>
        <node id="AMR_vanY.gene.in.vanB.cluster">
            <data key="type">AMR</data>
            <data key="name">vanY.gene.in.vanB.cluster</data>
            <data key="truncated_name">vanY.gene...</data>
        </node>
        <node id="AMR_TriB">
            <data key="type">AMR</data>
            <data key="name">TriB</data>
            <data key="truncated_name">TriB</data>
        </node>
        <node id="vfdb_wbtL">
            <data key="type">vfdb</data>
            <data key="name">wbtL</data>
            <data key="truncated_name">wbtL</data>
        </node>
        <node id="AMR_Type.B.NfxB">
            <data key="type">AMR</data>
            <data key="name">Type.B.NfxB</data>
            <data key="truncated_name">Type.B.Nfx..</data>
        </node>
        <node id="AMR_carA">
            <data key="type">AMR</data>
            <data key="name">carA</data>
            <data key="truncated_name">carA</data>
        </node>
        <node id="AMR_Type.B.NfxB">
            <data key="type">AMR</data>
            <data key="name">Type.B.NfxB</data>
            <data key="truncated_name">Type.B.Nfx..</data>
        </node>
        <node id="vfdb_galE">
            <data key="type">vfdb</data>
            <data key="name">galE</data>
            <data key="truncated_name">galE</data>
        </node>
        <node id="AMR_Type.B.NfxB">
            <data key="type">AMR</data>
            <data key="name">Type.B.NfxB</data>
            <data key="truncated_name">Type.B.Nfx..</data>
        </node>
        <node id="bacmet_ricR">
            <data key="type">bacmet</data>
            <data key="name">ricR</data>
            <data key="truncated_name">ricR</data>
        </node>
        <node id="AMR_VAM.1">
            <data key="type">AMR</data>
            <data key="name">VAM.1</data>
            <data key="truncated_name">VAM.1</data>
        </node>
        <node id="AMR_dfrA17">
            <data key="type">AMR</data>
            <data key="name">dfrA17</data>
            <data key="truncated_name">dfrA17</data>
        </node>
        <node id="AMR_VCC.1">
            <data key="type">AMR</data>
            <data key="name">VCC.1</data>
            <data key="truncated_name">VCC.1</data>
        </node>
        <node id="AMR_dfrA17">
            <data key="type">AMR</data>
            <data key="name">dfrA17</data>
            <data key="truncated_name">dfrA17</data>
        </node>
        <node id="AMR_VIM.30">
            <data key="type">AMR</data>
            <data key="name">VIM.30</data>
            <data key="truncated_name">VIM.30</data>
        </node>
        <node id="AMR_dfrA17">
            <data key="type">AMR</data>
            <data key="name">dfrA17</data>
            <data key="truncated_name">dfrA17</data>
        </node>
        <node id="AMR_VIM.30">
            <data key="type">AMR</data>
            <data key="name">VIM.30</data>
            <data key="truncated_name">VIM.30</data>
        </node>
        <node id="AMR_nimG">
            <data key="type">AMR</data>
            <data key="name">nimG</data>
            <data key="truncated_name">nimG</data>
        </node>
        <node id="AMR_VIM.30">
            <data key="type">AMR</data>
            <data key="name">VIM.30</data>
            <data key="truncated_name">VIM.30</data>
        </node>
        <node id="AMR_patB">
            <data key="type">AMR</data>
            <data key="name">patB</data>
            <data key="truncated_name">patB</data>
        </node>
        <node id="AMR_VIM.30">
            <data key="type">AMR</data>
            <data key="name">VIM.30</data>
            <data key="truncated_name">VIM.30</data>
        </node>
        <node id="AMR_tet.M.">
            <data key="type">AMR</data>
            <data key="name">tet.M.</data>
            <data key="truncated_name">tet.M.</data>
        </node>
        <node id="AMR_VIM.30">
            <data key="type">AMR</data>
            <data key="name">VIM.30</data>
            <data key="truncated_name">VIM.30</data>
        </node>
        <node id="AMR_tet.W.N.W.">
            <data key="type">AMR</data>
            <data key="name">tet.W.N.W.</data>
            <data key="truncated_name">tet.W.N.W.</data>
        </node>
        <node id="AMR_VIM.32">
            <data key="type">AMR</data>
            <data key="name">VIM.32</data>
            <data key="truncated_name">VIM.32</data>
        </node>
        <node id="AMR_dfrA17">
            <data key="type">AMR</data>
            <data key="name">dfrA17</data>
            <data key="truncated_name">dfrA17</data>
        </node>
        <node id="AMR_VIM.32">
            <data key="type">AMR</data>
            <data key="name">VIM.32</data>
            <data key="truncated_name">VIM.32</data>
        </node>
        <node id="AMR_dfrB4">
            <data key="type">AMR</data>
            <data key="name">dfrB4</data>
            <data key="truncated_name">dfrB4</data>
        </node>
        <node id="AMR_VMB.1">
            <data key="type">AMR</data>
            <data key="name">VMB.1</data>
            <data key="truncated_name">VMB.1</data>
        </node>
        <node id="AMR_dfrA17">
            <data key="type">AMR</data>
            <data key="name">dfrA17</data>
            <data key="truncated_name">dfrA17</data>
        </node>
        <node id="plasmid_AE192">
            <data key="type">plasmid</data>
            <data key="name">AE192</data>
            <data key="truncated_name">AE192</data>
        </node>
        <node id="AMR_ADC.202">
            <data key="type">AMR</data>
            <data key="name">ADC.202</data>
            <data key="truncated_name">ADC.202</data>
        </node>
        <node id="plasmid_AE192">
            <data key="type">plasmid</data>
            <data key="name">AE192</data>
            <data key="truncated_name">AE192</data>
        </node>
        <node id="AMR_ANT.3....Ib">
            <data key="type">AMR</data>
            <data key="name">ANT.3....Ib</data>
            <data key="truncated_name">ANT.3....I..</data>
        </node>
        <node id="plasmid_AE192">
            <data key="type">plasmid</data>
            <data key="name">AE192</data>
            <data key="truncated_name">AE192</data>
        </node>
        <node id="AMR_APH.2....IIIa">
            <data key="type">AMR</data>
            <data key="name">APH.2....IIIa</data>
            <data key="truncated_name">APH.2....I..</data>
        </node>
        <node id="plasmid_AE192">
            <data key="type">plasmid</data>
            <data key="name">AE192</data>
            <data key="truncated_name">AE192</data>
        </node>
        <node id="AMR_BPU.1">
            <data key="type">AMR</data>
            <data key="name">BPU.1</data>
            <data key="truncated_name">BPU.1</data>
        </node>
        <node id="plasmid_AE192">
            <data key="type">plasmid</data>
            <data key="name">AE192</data>
            <data key="truncated_name">AE192</data>
        </node>
        <node id="AMR_BioF">
            <data key="type">AMR</data>
            <data key="name">BioF</data>
            <data key="truncated_name">BioF</data>
        </node>
        <node id="plasmid_AE192">
            <data key="type">plasmid</data>
            <data key="name">AE192</data>
            <data key="truncated_name">AE192</data>
        </node>
        <node id="AMR_CTX.M.155">
            <data key="type">AMR</data>
            <data key="name">CTX.M.155</data>
            <data key="truncated_name">CTX.M.155</data>
        </node>
        <node id="plasmid_AE192">
            <data key="type">plasmid</data>
            <data key="name">AE192</data>
            <data key="truncated_name">AE192</data>
        </node>
        <node id="AMR_DES.1">
            <data key="type">AMR</data>
            <data key="name">DES.1</data>
            <data key="truncated_name">DES.1</data>
        </node>
        <node id="plasmid_AE192">
            <data key="type">plasmid</data>
            <data key="name">AE192</data>
            <data key="truncated_name">AE192</data>
        </node>
        <node id="AMR_Erm.49.">
            <data key="type">AMR</data>
            <data key="name">Erm.49.</data>
            <data key="truncated_name">Erm.49.</data>
        </node>
        <node id="plasmid_AE192">
            <data key="type">plasmid</data>
            <data key="name">AE192</data>
            <data key="truncated_name">AE192</data>
        </node>
        <node id="AMR_ErmX">
            <data key="type">AMR</data>
            <data key="name">ErmX</data>
            <data key="truncated_name">ErmX</data>
        </node>
        <node id="plasmid_AE192">
            <data key="type">plasmid</data>
            <data key="name">AE192</data>
            <data key="truncated_name">AE192</data>
        </node>
        <node id="AMR_Escherichia.coli.AcrAB.TolC.with.AcrR.mutation.conferring.resistance.to.ciprofloxacin..tetracycline..and.ceftazidime">
            <data key="type">AMR</data>
            <data key="name">Escherichia.coli.AcrAB.TolC.with.AcrR.mutation.conferring.resistance.to.ciprofloxacin..tetracycline..and.ceftazidime</data>
            <data key="truncated_name">Escherichi..</data>
        </node>
        <node id="plasmid_AE192">
            <data key="type">plasmid</data>
            <data key="name">AE192</data>
            <data key="truncated_name">AE192</data>
        </node>
        <node id="AMR_Escherichia.coli.AcrAB.TolC.with.MarR.mutations.conferring.resistance.to.ciprofloxacin.and.tetracycline">
            <data key="type">AMR</data>
            <data key="name">Escherichia.coli.AcrAB.TolC.with.MarR.mutations.conferring.resistance.to.ciprofloxacin.and.tetracycline</data>
            <data key="truncated_name">Escherichi..</data>
        </node>
        <node id="plasmid_AE192">
            <data key="type">plasmid</data>
            <data key="name">AE192</data>
            <data key="truncated_name">AE192</data>
        </node>
        <node id="AMR_FosD">
            <data key="type">AMR</data>
            <data key="name">FosD</data>
            <data key="truncated_name">FosD</data>
        </node>
        <node id="plasmid_AE192">
            <data key="type">plasmid</data>
            <data key="name">AE192</data>
            <data key="truncated_name">AE192</data>
        </node>
        <node id="AMR_LAP.1">
            <data key="type">AMR</data>
            <data key="name">LAP.1</data>
            <data key="truncated_name">LAP.1</data>
        </node>
        <node id="plasmid_AE192">
            <data key="type">plasmid</data>
            <data key="name">AE192</data>
            <data key="truncated_name">AE192</data>
        </node>
        <node id="AMR_MCR.3.7">
            <data key="type">AMR</data>
            <data key="name">MCR.3.7</data>
            <data key="truncated_name">MCR.3.7</data>
        </node>
        <node id="plasmid_AE192">
            <data key="type">plasmid</data>
            <data key="name">AE192</data>
            <data key="truncated_name">AE192</data>
        </node>
        <node id="AMR_MOX.9">
            <data key="type">AMR</data>
            <data key="name">MOX.9</data>
            <data key="truncated_name">MOX.9</data>
        </node>
        <node id="plasmid_AE192">
            <data key="type">plasmid</data>
            <data key="name">AE192</data>
            <data key="truncated_name">AE192</data>
        </node>
        <node id="AMR_MexT">
            <data key="type">AMR</data>
            <data key="name">MexT</data>
            <data key="truncated_name">MexT</data>
        </node>
        <node id="AMR_VMB.1">
            <data key="type">AMR</data>
            <data key="name">VMB.1</data>
            <data key="truncated_name">VMB.1</data>
        </node>
        <node id="AMR_tetR">
            <data key="type">AMR</data>
            <data key="name">tetR</data>
            <data key="truncated_name">tetR</data>
        </node>
        <node id="AMR_VatI">
            <data key="type">AMR</data>
            <data key="name">VatI</data>
            <data key="truncated_name">VatI</data>
        </node>
        <node id="AMR_dfrA17">
            <data key="type">AMR</data>
            <data key="name">dfrA17</data>
            <data key="truncated_name">dfrA17</data>
        </node>
        <node id="AMR_YajC">
            <data key="type">AMR</data>
            <data key="name">YajC</data>
            <data key="truncated_name">YajC</data>
        </node>
        <node id="AMR_dfrA17">
            <data key="type">AMR</data>
            <data key="name">dfrA17</data>
            <data key="truncated_name">dfrA17</data>
        </node>
        <node id="AMR_YajC">
            <data key="type">AMR</data>
            <data key="name">YajC</data>
            <data key="truncated_name">YajC</data>
        </node>
        <node id="AMR_tet.Q.">
            <data key="type">AMR</data>
            <data key="name">tet.Q.</data>
            <data key="truncated_name">tet.Q.</data>
        </node>
        <node id="AMR_aacA43">
            <data key="type">AMR</data>
            <data key="name">aacA43</data>
            <data key="truncated_name">aacA43</data>
        </node>
        <node id="AMR_dfrA17">
            <data key="type">AMR</data>
            <data key="name">dfrA17</data>
            <data key="truncated_name">dfrA17</data>
        </node>
        <node id="AMR_aacA43">
            <data key="type">AMR</data>
            <data key="name">aacA43</data>
            <data key="truncated_name">aacA43</data>
        </node>
        <node id="AMR_dfrB4">
            <data key="type">AMR</data>
            <data key="name">dfrB4</data>
            <data key="truncated_name">dfrB4</data>
        </node>
        <node id="AMR_aacA43">
            <data key="type">AMR</data>
            <data key="name">aacA43</data>
            <data key="truncated_name">aacA43</data>
        </node>
        <node id="AMR_tet.Q.">
            <data key="type">AMR</data>
            <data key="name">tet.Q.</data>
            <data key="truncated_name">tet.Q.</data>
        </node>
        <node id="AMR_aadA13">
            <data key="type">AMR</data>
            <data key="name">aadA13</data>
            <data key="truncated_name">aadA13</data>
        </node>
        <node id="AMR_dfrA17">
            <data key="type">AMR</data>
            <data key="name">dfrA17</data>
            <data key="truncated_name">dfrA17</data>
        </node>
        <node id="AMR_aadA2">
            <data key="type">AMR</data>
            <data key="name">aadA2</data>
            <data key="truncated_name">aadA2</data>
        </node>
        <node id="AMR_dfrA17">
            <data key="type">AMR</data>
            <data key="name">dfrA17</data>
            <data key="truncated_name">dfrA17</data>
        </node>
        <node id="AMR_aadA4">
            <data key="type">AMR</data>
            <data key="name">aadA4</data>
            <data key="truncated_name">aadA4</data>
        </node>
        <node id="AMR_dfrA17">
            <data key="type">AMR</data>
            <data key="name">dfrA17</data>
            <data key="truncated_name">dfrA17</data>
        </node>
        <node id="AMR_aadA4">
            <data key="type">AMR</data>
            <data key="name">aadA4</data>
            <data key="truncated_name">aadA4</data>
        </node>
        <node id="AMR_qacL">
            <data key="type">AMR</data>
            <data key="name">qacL</data>
            <data key="truncated_name">qacL</data>
        </node>
        <node id="AMR_aadA6.aadA10">
            <data key="type">AMR</data>
            <data key="name">aadA6.aadA10</data>
            <data key="truncated_name">aadA6.aadA..</data>
        </node>
        <node id="AMR_dfrA17">
            <data key="type">AMR</data>
            <data key="name">dfrA17</data>
            <data key="truncated_name">dfrA17</data>
        </node>
        <node id="plasmid_AE192">
            <data key="type">plasmid</data>
            <data key="name">AE192</data>
            <data key="truncated_name">AE192</data>
        </node>
        <node id="AMR_OCH.1">
            <data key="type">AMR</data>
            <data key="name">OCH.1</data>
            <data key="truncated_name">OCH.1</data>
        </node>
        <node id="plasmid_AE192">
            <data key="type">plasmid</data>
            <data key="name">AE192</data>
            <data key="truncated_name">AE192</data>
        </node>
        <node id="AMR_OCH.4">
            <data key="type">AMR</data>
            <data key="name">OCH.4</data>
            <data key="truncated_name">OCH.4</data>
        </node>
        <node id="plasmid_AE192">
            <data key="type">plasmid</data>
            <data key="name">AE192</data>
            <data key="truncated_name">AE192</data>
        </node>
        <node id="AMR_OXA.308">
            <data key="type">AMR</data>
            <data key="name">OXA.308</data>
            <data key="truncated_name">OXA.308</data>
        </node>
        <node id="plasmid_AE192">
            <data key="type">plasmid</data>
            <data key="name">AE192</data>
            <data key="truncated_name">AE192</data>
        </node>
        <node id="AMR_OXA.659">
            <data key="type">AMR</data>
            <data key="name">OXA.659</data>
            <data key="truncated_name">OXA.659</data>
        </node>
        <node id="plasmid_AE192">
            <data key="type">plasmid</data>
            <data key="name">AE192</data>
            <data key="truncated_name">AE192</data>
        </node>
        <node id="AMR_OXA.670">
            <data key="type">AMR</data>
            <data key="name">OXA.670</data>
            <data key="truncated_name">OXA.670</data>
        </node>
        <node id="plasmid_AE192">
            <data key="type">plasmid</data>
            <data key="name">AE192</data>
            <data key="truncated_name">AE192</data>
        </node>
        <node id="AMR_PDC.228">
            <data key="type">AMR</data>
            <data key="name">PDC.228</data>
            <data key="truncated_name">PDC.228</data>
        </node>
        <node id="plasmid_AE192">
            <data key="type">plasmid</data>
            <data key="name">AE192</data>
            <data key="truncated_name">AE192</data>
        </node>
        <node id="AMR_PSV.1">
            <data key="type">AMR</data>
            <data key="name">PSV.1</data>
            <data key="truncated_name">PSV.1</data>
        </node>
        <node id="plasmid_AE192">
            <data key="type">plasmid</data>
            <data key="name">AE192</data>
            <data key="truncated_name">AE192</data>
        </node>
        <node id="AMR_SAT.3">
            <data key="type">AMR</data>
            <data key="name">SAT.3</data>
            <data key="truncated_name">SAT.3</data>
        </node>
        <node id="plasmid_AE192">
            <data key="type">plasmid</data>
            <data key="name">AE192</data>
            <data key="truncated_name">AE192</data>
        </node>
        <node id="AMR_Sed.1">
            <data key="type">AMR</data>
            <data key="name">Sed.1</data>
            <data key="truncated_name">Sed.1</data>
        </node>
        <node id="plasmid_AE192">
            <data key="type">plasmid</data>
            <data key="name">AE192</data>
            <data key="truncated_name">AE192</data>
        </node>
        <node id="AMR_Streptomyces.lividans.cmlR">
            <data key="type">AMR</data>
            <data key="name">Streptomyces.lividans.cmlR</data>
            <data key="truncated_name">Streptomyc..</data>
        </node>
        <node id="plasmid_AE192">
            <data key="type">plasmid</data>
            <data key="name">AE192</data>
            <data key="truncated_name">AE192</data>
        </node>
        <node id="AMR_TaeA">
            <data key="type">AMR</data>
            <data key="name">TaeA</data>
            <data key="truncated_name">TaeA</data>
        </node>
        <node id="plasmid_AE192">
            <data key="type">plasmid</data>
            <data key="name">AE192</data>
            <data key="truncated_name">AE192</data>
        </node>
        <node id="AMR_YajC">
            <data key="type">AMR</data>
            <data key="name">YajC</data>
            <data key="truncated_name">YajC</data>
        </node>
        <node id="plasmid_AE192">
            <data key="type">plasmid</data>
            <data key="name">AE192</data>
            <data key="truncated_name">AE192</data>
        </node>
        <node id="AMR_aadA6.aadA10">
            <data key="type">AMR</data>
            <data key="name">aadA6.aadA10</data>
            <data key="truncated_name">aadA6.aadA..</data>
        </node>
        <node id="AMR_aadA6.aadA10">
            <data key="type">AMR</data>
            <data key="name">aadA6.aadA10</data>
            <data key="truncated_name">aadA6.aadA..</data>
        </node>
        <node id="AMR_tet.Q.">
            <data key="type">AMR</data>
            <data key="name">tet.Q.</data>
            <data key="truncated_name">tet.Q.</data>
        </node>
        <node id="AMR_aadA8b">
            <data key="type">AMR</data>
            <data key="name">aadA8b</data>
            <data key="truncated_name">aadA8b</data>
        </node>
        <node id="AMR_dfrA17">
            <data key="type">AMR</data>
            <data key="name">dfrA17</data>
            <data key="truncated_name">dfrA17</data>
        </node>
        <node id="AMR_aadA8b">
            <data key="type">AMR</data>
            <data key="name">aadA8b</data>
            <data key="truncated_name">aadA8b</data>
        </node>
        <node id="AMR_tet.C.">
            <data key="type">AMR</data>
            <data key="name">tet.C.</data>
            <data key="truncated_name">tet.C.</data>
        </node>
        <node id="AMR_aadS">
            <data key="type">AMR</data>
            <data key="name">aadS</data>
            <data key="truncated_name">aadS</data>
        </node>
        <node id="AMR_dfrA17">
            <data key="type">AMR</data>
            <data key="name">dfrA17</data>
            <data key="truncated_name">dfrA17</data>
        </node>
        <node id="AMR_adeI">
            <data key="type">AMR</data>
            <data key="name">adeI</data>
            <data key="truncated_name">adeI</data>
        </node>
        <node id="AMR_dfrA17">
            <data key="type">AMR</data>
            <data key="name">dfrA17</data>
            <data key="truncated_name">dfrA17</data>
        </node>
        <node id="AMR_amrA">
            <data key="type">AMR</data>
            <data key="name">amrA</data>
            <data key="truncated_name">amrA</data>
        </node>
        <node id="AMR_dfrA17">
            <data key="type">AMR</data>
            <data key="name">dfrA17</data>
            <data key="truncated_name">dfrA17</data>
        </node>
        <node id="AMR_amrA">
            <data key="type">AMR</data>
            <data key="name">amrA</data>
            <data key="truncated_name">amrA</data>
        </node>
        <node id="AMR_tet.Q.">
            <data key="type">AMR</data>
            <data key="name">tet.Q.</data>
            <data key="truncated_name">tet.Q.</data>
        </node>
        <node id="AMR_apmA">
            <data key="type">AMR</data>
            <data key="name">apmA</data>
            <data key="truncated_name">apmA</data>
        </node>
        <node id="AMR_dfrA17">
            <data key="type">AMR</data>
            <data key="name">dfrA17</data>
            <data key="truncated_name">dfrA17</data>
        </node>
        <node id="AMR_arlS">
            <data key="type">AMR</data>
            <data key="name">arlS</data>
            <data key="truncated_name">arlS</data>
        </node>
        <node id="AMR_dfrA17">
            <data key="type">AMR</data>
            <data key="name">dfrA17</data>
            <data key="truncated_name">dfrA17</data>
        </node>
        <node id="AMR_arnA">
            <data key="type">AMR</data>
            <data key="name">arnA</data>
            <data key="truncated_name">arnA</data>
        </node>
        <node id="AMR_dfrA17">
            <data key="type">AMR</data>
            <data key="name">dfrA17</data>
            <data key="truncated_name">dfrA17</data>
        </node>
        <node id="AMR_arnA">
            <data key="type">AMR</data>
            <data key="name">arnA</data>
            <data key="truncated_name">arnA</data>
        </node>
        <node id="AMR_macA">
            <data key="type">AMR</data>
            <data key="name">macA</data>
            <data key="truncated_name">macA</data>
        </node>
        <node id="AMR_arnA">
            <data key="type">AMR</data>
            <data key="name">arnA</data>
            <data key="truncated_name">arnA</data>
        </node>
        <node id="AMR_mdtG">
            <data key="type">AMR</data>
            <data key="name">mdtG</data>
            <data key="truncated_name">mdtG</data>
        </node>
        <node id="AMR_arnA">
            <data key="type">AMR</data>
            <data key="name">arnA</data>
            <data key="truncated_name">arnA</data>
        </node>
        <node id="AMR_nimG">
            <data key="type">AMR</data>
            <data key="name">nimG</data>
            <data key="truncated_name">nimG</data>
        </node>
        <node id="AMR_arnA">
            <data key="type">AMR</data>
            <data key="name">arnA</data>
            <data key="truncated_name">arnA</data>
        </node>
        <node id="AMR_tet.Q.">
            <data key="type">AMR</data>
            <data key="name">tet.Q.</data>
            <data key="truncated_name">tet.Q.</data>
        </node>
        <node id="AMR_arnA">
            <data key="type">AMR</data>
            <data key="name">arnA</data>
            <data key="truncated_name">arnA</data>
        </node>
        <node id="AMR_tlrC">
            <data key="type">AMR</data>
            <data key="name">tlrC</data>
            <data key="truncated_name">tlrC</data>
        </node>
        <node id="plasmid_AE192">
            <data key="type">plasmid</data>
            <data key="name">AE192</data>
            <data key="truncated_name">AE192</data>
        </node>
        <node id="AMR_dfrA17">
            <data key="type">AMR</data>
            <data key="name">dfrA17</data>
            <data key="truncated_name">dfrA17</data>
        </node>
        <node id="plasmid_AE192">
            <data key="type">plasmid</data>
            <data key="name">AE192</data>
            <data key="truncated_name">AE192</data>
        </node>
        <node id="AMR_dfrA19">
            <data key="type">AMR</data>
            <data key="name">dfrA19</data>
            <data key="truncated_name">dfrA19</data>
        </node>
        <node id="plasmid_AE192">
            <data key="type">plasmid</data>
            <data key="name">AE192</data>
            <data key="truncated_name">AE192</data>
        </node>
        <node id="AMR_erm.32.">
            <data key="type">AMR</data>
            <data key="name">erm.32.</data>
            <data key="truncated_name">erm.32.</data>
        </node>
        <node id="plasmid_AE192">
            <data key="type">plasmid</data>
            <data key="name">AE192</data>
            <data key="truncated_name">AE192</data>
        </node>
        <node id="AMR_mexP">
            <data key="type">AMR</data>
            <data key="name">mexP</data>
            <data key="truncated_name">mexP</data>
        </node>
        <node id="plasmid_AE192">
            <data key="type">plasmid</data>
            <data key="name">AE192</data>
            <data key="truncated_name">AE192</data>
        </node>
        <node id="AMR_mphI">
            <data key="type">AMR</data>
            <data key="name">mphI</data>
            <data key="truncated_name">mphI</data>
        </node>
        <node id="plasmid_AE192">
            <data key="type">plasmid</data>
            <data key="name">AE192</data>
            <data key="truncated_name">AE192</data>
        </node>
        <node id="AMR_rmtA">
            <data key="type">AMR</data>
            <data key="name">rmtA</data>
            <data key="truncated_name">rmtA</data>
        </node>
        <node id="plasmid_AE192">
            <data key="type">plasmid</data>
            <data key="name">AE192</data>
            <data key="truncated_name">AE192</data>
        </node>
        <node id="AMR_tet.O.W.">
            <data key="type">AMR</data>
            <data key="name">tet.O.W.</data>
            <data key="truncated_name">tet.O.W.</data>
        </node>
        <node id="plasmid_AE192">
            <data key="type">plasmid</data>
            <data key="name">AE192</data>
            <data key="truncated_name">AE192</data>
        </node>
        <node id="AMR_tet.Q.">
            <data key="type">AMR</data>
            <data key="name">tet.Q.</data>
            <data key="truncated_name">tet.Q.</data>
        </node>
        <node id="plasmid_AE192">
            <data key="type">plasmid</data>
            <data key="name">AE192</data>
            <data key="truncated_name">AE192</data>
        </node>
        <node id="AMR_tet.X3.">
            <data key="type">AMR</data>
            <data key="name">tet.X3.</data>
            <data key="truncated_name">tet.X3.</data>
        </node>
        <node id="plasmid_AE192">
            <data key="type">plasmid</data>
            <data key="name">AE192</data>
            <data key="truncated_name">AE192</data>
        </node>
        <node id="AMR_vanX.gene.in.vanM.cluster">
            <data key="type">AMR</data>
            <data key="name">vanX.gene.in.vanM.cluster</data>
            <data key="truncated_name">vanX.gene...</data>
        </node>
        <node id="AMR_arnA">
            <data key="type">AMR</data>
            <data key="name">arnA</data>
            <data key="truncated_name">arnA</data>
        </node>
        <node id="AMR_vanXY.gene.in.vanG.cluster">
            <data key="type">AMR</data>
            <data key="name">vanXY.gene.in.vanG.cluster</data>
            <data key="truncated_name">vanXY.gene..</data>
        </node>
        <node id="AMR_arr.7">
            <data key="type">AMR</data>
            <data key="name">arr.7</data>
            <data key="truncated_name">arr.7</data>
        </node>
        <node id="AMR_dfrA17">
            <data key="type">AMR</data>
            <data key="name">dfrA17</data>
            <data key="truncated_name">dfrA17</data>
        </node>
        <node id="AMR_arr.7">
            <data key="type">AMR</data>
            <data key="name">arr.7</data>
            <data key="truncated_name">arr.7</data>
        </node>
        <node id="AMR_pmrA">
            <data key="type">AMR</data>
            <data key="name">pmrA</data>
            <data key="truncated_name">pmrA</data>
        </node>
        <node id="AMR_arr.7">
            <data key="type">AMR</data>
            <data key="name">arr.7</data>
            <data key="truncated_name">arr.7</data>
        </node>
        <node id="AMR_tet.Q.">
            <data key="type">AMR</data>
            <data key="name">tet.Q.</data>
            <data key="truncated_name">tet.Q.</data>
        </node>
        <node id="AMR_arr.7">
            <data key="type">AMR</data>
            <data key="name">arr.7</data>
            <data key="truncated_name">arr.7</data>
        </node>
        <node id="AMR_tetR">
            <data key="type">AMR</data>
            <data key="name">tetR</data>
            <data key="truncated_name">tetR</data>
        </node>
        <node id="AMR_arr.8">
            <data key="type">AMR</data>
            <data key="name">arr.8</data>
            <data key="truncated_name">arr.8</data>
        </node>
        <node id="AMR_dfrA17">
            <data key="type">AMR</data>
            <data key="name">dfrA17</data>
            <data key="truncated_name">dfrA17</data>
        </node>
        <node id="AMR_carA">
            <data key="type">AMR</data>
            <data key="name">carA</data>
            <data key="truncated_name">carA</data>
        </node>
        <node id="AMR_dfr22">
            <data key="type">AMR</data>
            <data key="name">dfr22</data>
            <data key="truncated_name">dfr22</data>
        </node>
        <node id="AMR_catB9">
            <data key="type">AMR</data>
            <data key="name">catB9</data>
            <data key="truncated_name">catB9</data>
        </node>
        <node id="AMR_dfrA17">
            <data key="type">AMR</data>
            <data key="name">dfrA17</data>
            <data key="truncated_name">dfrA17</data>
        </node>
        <node id="AMR_catII.from.Escherichia.coli.K.12">
            <data key="type">AMR</data>
            <data key="name">catII.from.Escherichia.coli.K.12</data>
            <data key="truncated_name">catII.from..</data>
        </node>
        <node id="AMR_dfrA17">
            <data key="type">AMR</data>
            <data key="name">dfrA17</data>
            <data key="truncated_name">dfrA17</data>
        </node>
        <node id="AMR_catS">
            <data key="type">AMR</data>
            <data key="name">catS</data>
            <data key="truncated_name">catS</data>
        </node>
        <node id="AMR_gimA">
            <data key="type">AMR</data>
            <data key="name">gimA</data>
            <data key="truncated_name">gimA</data>
        </node>
        <node id="AMR_cipA">
            <data key="type">AMR</data>
            <data key="name">cipA</data>
            <data key="truncated_name">cipA</data>
        </node>
        <node id="AMR_dfrA17">
            <data key="type">AMR</data>
            <data key="name">dfrA17</data>
            <data key="truncated_name">dfrA17</data>
        </node>
        <node id="AMR_cipA">
            <data key="type">AMR</data>
            <data key="name">cipA</data>
            <data key="truncated_name">cipA</data>
        </node>
        <node id="AMR_tet.Q.">
            <data key="type">AMR</data>
            <data key="name">tet.Q.</data>
            <data key="truncated_name">tet.Q.</data>
        </node>
        <node id="AMR_clbA">
            <data key="type">AMR</data>
            <data key="name">clbA</data>
            <data key="truncated_name">clbA</data>
        </node>
        <node id="AMR_dfrA17">
            <data key="type">AMR</data>
            <data key="name">dfrA17</data>
            <data key="truncated_name">dfrA17</data>
        </node>
        <node id="plasmid_AE192">
            <data key="type">plasmid</data>
            <data key="name">AE192</data>
            <data key="truncated_name">AE192</data>
        </node>
        <node id="vfdb_sigA.rpoV">
            <data key="type">vfdb</data>
            <data key="name">sigA.rpoV</data>
            <data key="truncated_name">sigA.rpoV</data>
        </node>
        <node id="plasmid_AE192">
            <data key="type">plasmid</data>
            <data key="name">AE192</data>
            <data key="truncated_name">AE192</data>
        </node>
        <node id="vfdb_ureA">
            <data key="type">vfdb</data>
            <data key="name">ureA</data>
            <data key="truncated_name">ureA</data>
        </node>
        <node id="plasmid_AE848">
            <data key="type">plasmid</data>
            <data key="name">AE848</data>
            <data key="truncated_name">AE848</data>
        </node>
        <node id="plasmid_novel_4e789742fe0d8434451e589ce0e1c637">
            <data key="type">plasmid</data>
            <data key="name">novel_4e789742fe0d8434451e589ce0e1c637</data>
            <data key="truncated_name">novel_4e78..</data>
        </node>
        <node id="plasmid_AE848">
            <data key="type">plasmid</data>
            <data key="name">AE848</data>
            <data key="truncated_name">AE848</data>
        </node>
        <node id="AMR_APH.3...Ia">
            <data key="type">AMR</data>
            <data key="name">APH.3...Ia</data>
            <data key="truncated_name">APH.3...Ia</data>
        </node>
        <node id="plasmid_AE848">
            <data key="type">plasmid</data>
            <data key="name">AE848</data>
            <data key="truncated_name">AE848</data>
        </node>
        <node id="AMR_BRO.1">
            <data key="type">AMR</data>
            <data key="name">BRO.1</data>
            <data key="truncated_name">BRO.1</data>
        </node>
        <node id="plasmid_AE848">
            <data key="type">plasmid</data>
            <data key="name">AE848</data>
            <data key="truncated_name">AE848</data>
        </node>
        <node id="AMR_CfxA">
            <data key="type">AMR</data>
            <data key="name">CfxA</data>
            <data key="truncated_name">CfxA</data>
        </node>
        <node id="AMR_cmlA9">
            <data key="type">AMR</data>
            <data key="name">cmlA9</data>
            <data key="truncated_name">cmlA9</data>
        </node>
        <node id="AMR_dfrA17">
            <data key="type">AMR</data>
            <data key="name">dfrA17</data>
            <data key="truncated_name">dfrA17</data>
        </node>
        <node id="AMR_crxA">
            <data key="type">AMR</data>
            <data key="name">crxA</data>
            <data key="truncated_name">crxA</data>
        </node>
        <node id="AMR_dfrA17">
            <data key="type">AMR</data>
            <data key="name">dfrA17</data>
            <data key="truncated_name">dfrA17</data>
        </node>
        <node id="AMR_crxA">
            <data key="type">AMR</data>
            <data key="name">crxA</data>
            <data key="truncated_name">crxA</data>
        </node>
        <node id="AMR_tet.C.">
            <data key="type">AMR</data>
            <data key="name">tet.C.</data>
            <data key="truncated_name">tet.C.</data>
        </node>
        <node id="AMR_crxA">
            <data key="type">AMR</data>
            <data key="name">crxA</data>
            <data key="truncated_name">crxA</data>
        </node>
        <node id="AMR_tet.Q.">
            <data key="type">AMR</data>
            <data key="name">tet.Q.</data>
            <data key="truncated_name">tet.Q.</data>
        </node>
        <node id="AMR_dfr22">
            <data key="type">AMR</data>
            <data key="name">dfr22</data>
            <data key="truncated_name">dfr22</data>
        </node>
        <node id="AMR_dfrA17">
            <data key="type">AMR</data>
            <data key="name">dfrA17</data>
            <data key="truncated_name">dfrA17</data>
        </node>
        <node id="AMR_dfrA17">
            <data key="type">AMR</data>
            <data key="name">dfrA17</data>
            <data key="truncated_name">dfrA17</data>
        </node>
        <node id="AMR_dfrA19">
            <data key="type">AMR</data>
            <data key="name">dfrA19</data>
            <data key="truncated_name">dfrA19</data>
        </node>
        <node id="AMR_dfrA17">
            <data key="type">AMR</data>
            <data key="name">dfrA17</data>
            <data key="truncated_name">dfrA17</data>
        </node>
        <node id="AMR_dfrA32">
            <data key="type">AMR</data>
            <data key="name">dfrA32</data>
            <data key="truncated_name">dfrA32</data>
        </node>
        <node id="AMR_dfrA17">
            <data key="type">AMR</data>
            <data key="name">dfrA17</data>
            <data key="truncated_name">dfrA17</data>
        </node>
        <node id="AMR_dfrA8">
            <data key="type">AMR</data>
            <data key="name">dfrA8</data>
            <data key="truncated_name">dfrA8</data>
        </node>
        <node id="AMR_dfrA17">
            <data key="type">AMR</data>
            <data key="name">dfrA17</data>
            <data key="truncated_name">dfrA17</data>
        </node>
        <node id="AMR_dfrF">
            <data key="type">AMR</data>
            <data key="name">dfrF</data>
            <data key="truncated_name">dfrF</data>
        </node>
        <node id="AMR_dfrA17">
            <data key="type">AMR</data>
            <data key="name">dfrA17</data>
            <data key="truncated_name">dfrA17</data>
        </node>
        <node id="AMR_dfrG">
            <data key="type">AMR</data>
            <data key="name">dfrG</data>
            <data key="truncated_name">dfrG</data>
        </node>
        <node id="AMR_dfrA17">
            <data key="type">AMR</data>
            <data key="name">dfrA17</data>
            <data key="truncated_name">dfrA17</data>
        </node>
        <node id="AMR_efrA">
            <data key="type">AMR</data>
            <data key="name">efrA</data>
            <data key="truncated_name">efrA</data>
        </node>
        <node id="AMR_dfrA17">
            <data key="type">AMR</data>
            <data key="name">dfrA17</data>
            <data key="truncated_name">dfrA17</data>
        </node>
        <node id="AMR_efrB">
            <data key="type">AMR</data>
            <data key="name">efrB</data>
            <data key="truncated_name">efrB</data>
        </node>
        <node id="AMR_dfrA17">
            <data key="type">AMR</data>
            <data key="name">dfrA17</data>
            <data key="truncated_name">dfrA17</data>
        </node>
        <node id="AMR_emrA">
            <data key="type">AMR</data>
            <data key="name">emrA</data>
            <data key="truncated_name">emrA</data>
        </node>
        <node id="AMR_dfrA17">
            <data key="type">AMR</data>
            <data key="name">dfrA17</data>
            <data key="truncated_name">dfrA17</data>
        </node>
        <node id="AMR_erm.32.">
            <data key="type">AMR</data>
            <data key="name">erm.32.</data>
            <data key="truncated_name">erm.32.</data>
        </node>
        <node id="AMR_dfrA17">
            <data key="type">AMR</data>
            <data key="name">dfrA17</data>
            <data key="truncated_name">dfrA17</data>
        </node>
        <node id="AMR_erm.40.">
            <data key="type">AMR</data>
            <data key="name">erm.40.</data>
            <data key="truncated_name">erm.40.</data>
        </node>
        <node id="AMR_dfrA17">
            <data key="type">AMR</data>
            <data key="name">dfrA17</data>
            <data key="truncated_name">dfrA17</data>
        </node>
        <node id="AMR_erm.46.">
            <data key="type">AMR</data>
            <data key="name">erm.46.</data>
            <data key="truncated_name">erm.46.</data>
        </node>
        <node id="AMR_dfrA17">
            <data key="type">AMR</data>
            <data key="name">dfrA17</data>
            <data key="truncated_name">dfrA17</data>
        </node>
        <node id="AMR_evgS">
            <data key="type">AMR</data>
            <data key="name">evgS</data>
            <data key="truncated_name">evgS</data>
        </node>
        <node id="AMR_dfrA17">
            <data key="type">AMR</data>
            <data key="name">dfrA17</data>
            <data key="truncated_name">dfrA17</data>
        </node>
        <node id="AMR_gadW">
            <data key="type">AMR</data>
            <data key="name">gadW</data>
            <data key="truncated_name">gadW</data>
        </node>
        <node id="AMR_dfrA17">
            <data key="type">AMR</data>
            <data key="name">dfrA17</data>
            <data key="truncated_name">dfrA17</data>
        </node>
        <node id="AMR_iri">
            <data key="type">AMR</data>
            <data key="name">iri</data>
            <data key="truncated_name">iri</data>
        </node>
        <node id="AMR_dfrA17">
            <data key="type">AMR</data>
            <data key="name">dfrA17</data>
            <data key="truncated_name">dfrA17</data>
        </node>
        <node id="AMR_lmrD">
            <data key="type">AMR</data>
            <data key="name">lmrD</data>
            <data key="truncated_name">lmrD</data>
        </node>
        <node id="AMR_dfrA17">
            <data key="type">AMR</data>
            <data key="name">dfrA17</data>
            <data key="truncated_name">dfrA17</data>
        </node>
        <node id="AMR_lnuE">
            <data key="type">AMR</data>
            <data key="name">lnuE</data>
            <data key="truncated_name">lnuE</data>
        </node>
        <node id="AMR_dfrA17">
            <data key="type">AMR</data>
            <data key="name">dfrA17</data>
            <data key="truncated_name">dfrA17</data>
        </node>
        <node id="AMR_macA">
            <data key="type">AMR</data>
            <data key="name">macA</data>
            <data key="truncated_name">macA</data>
        </node>
        <node id="AMR_dfrA17">
            <data key="type">AMR</data>
            <data key="name">dfrA17</data>
            <data key="truncated_name">dfrA17</data>
        </node>
        <node id="AMR_mdtE">
            <data key="type">AMR</data>
            <data key="name">mdtE</data>
            <data key="truncated_name">mdtE</data>
        </node>
        <node id="AMR_dfrA17">
            <data key="type">AMR</data>
            <data key="name">dfrA17</data>
            <data key="truncated_name">dfrA17</data>
        </node>
        <node id="AMR_mdtG">
            <data key="type">AMR</data>
            <data key="name">mdtG</data>
            <data key="truncated_name">mdtG</data>
        </node>
        <node id="AMR_dfrA17">
            <data key="type">AMR</data>
            <data key="name">dfrA17</data>
            <data key="truncated_name">dfrA17</data>
        </node>
        <node id="AMR_mdtM">
            <data key="type">AMR</data>
            <data key="name">mdtM</data>
            <data key="truncated_name">mdtM</data>
        </node>
        <node id="AMR_dfrA17">
            <data key="type">AMR</data>
            <data key="name">dfrA17</data>
            <data key="truncated_name">dfrA17</data>
        </node>
        <node id="AMR_mecC.type.BlaZ">
            <data key="type">AMR</data>
            <data key="name">mecC.type.BlaZ</data>
            <data key="truncated_name">mecC.type...</data>
        </node>
        <node id="AMR_dfrA17">
            <data key="type">AMR</data>
            <data key="name">dfrA17</data>
            <data key="truncated_name">dfrA17</data>
        </node>
        <node id="AMR_mel">
            <data key="type">AMR</data>
            <data key="name">mel</data>
            <data key="truncated_name">mel</data>
        </node>
        <node id="AMR_dfrA17">
            <data key="type">AMR</data>
            <data key="name">dfrA17</data>
            <data key="truncated_name">dfrA17</data>
        </node>
        <node id="AMR_mexM">
            <data key="type">AMR</data>
            <data key="name">mexM</data>
            <data key="truncated_name">mexM</data>
        </node>
        <node id="AMR_dfrA17">
            <data key="type">AMR</data>
            <data key="name">dfrA17</data>
            <data key="truncated_name">dfrA17</data>
        </node>
        <node id="AMR_mexP">
            <data key="type">AMR</data>
            <data key="name">mexP</data>
            <data key="truncated_name">mexP</data>
        </node>
        <node id="AMR_dfrA17">
            <data key="type">AMR</data>
            <data key="name">dfrA17</data>
            <data key="truncated_name">dfrA17</data>
        </node>
        <node id="AMR_mphI">
            <data key="type">AMR</data>
            <data key="name">mphI</data>
            <data key="truncated_name">mphI</data>
        </node>
        <node id="AMR_dfrA17">
            <data key="type">AMR</data>
            <data key="name">dfrA17</data>
            <data key="truncated_name">dfrA17</data>
        </node>
        <node id="AMR_msr.I.">
            <data key="type">AMR</data>
            <data key="name">msr.I.</data>
            <data key="truncated_name">msr.I.</data>
        </node>
        <node id="AMR_dfrA17">
            <data key="type">AMR</data>
            <data key="name">dfrA17</data>
            <data key="truncated_name">dfrA17</data>
        </node>
        <node id="AMR_msrC">
            <data key="type">AMR</data>
            <data key="name">msrC</data>
            <data key="truncated_name">msrC</data>
        </node>
        <node id="AMR_dfrA17">
            <data key="type">AMR</data>
            <data key="name">dfrA17</data>
            <data key="truncated_name">dfrA17</data>
        </node>
        <node id="AMR_msrF">
            <data key="type">AMR</data>
            <data key="name">msrF</data>
            <data key="truncated_name">msrF</data>
        </node>
        <node id="AMR_dfrA17">
            <data key="type">AMR</data>
            <data key="name">dfrA17</data>
            <data key="truncated_name">dfrA17</data>
        </node>
        <node id="AMR_msrH">
            <data key="type">AMR</data>
            <data key="name">msrH</data>
            <data key="truncated_name">msrH</data>
        </node>
        <node id="AMR_dfrA17">
            <data key="type">AMR</data>
            <data key="name">dfrA17</data>
            <data key="truncated_name">dfrA17</data>
        </node>
        <node id="AMR_mtrA">
            <data key="type">AMR</data>
            <data key="name">mtrA</data>
            <data key="truncated_name">mtrA</data>
        </node>
        <node id="AMR_dfrA17">
            <data key="type">AMR</data>
            <data key="name">dfrA17</data>
            <data key="truncated_name">dfrA17</data>
        </node>
        <node id="AMR_myrA">
            <data key="type">AMR</data>
            <data key="name">myrA</data>
            <data key="truncated_name">myrA</data>
        </node>
        <node id="AMR_dfrA17">
            <data key="type">AMR</data>
            <data key="name">dfrA17</data>
            <data key="truncated_name">dfrA17</data>
        </node>
        <node id="AMR_nimG">
            <data key="type">AMR</data>
            <data key="name">nimG</data>
            <data key="truncated_name">nimG</data>
        </node>
        <node id="AMR_dfrA17">
            <data key="type">AMR</data>
            <data key="name">dfrA17</data>
            <data key="truncated_name">dfrA17</data>
        </node>
        <node id="AMR_norA">
            <data key="type">AMR</data>
            <data key="name">norA</data>
            <data key="truncated_name">norA</data>
        </node>
        <node id="AMR_dfrA17">
            <data key="type">AMR</data>
            <data key="name">dfrA17</data>
            <data key="truncated_name">dfrA17</data>
        </node>
        <node id="AMR_patB">
            <data key="type">AMR</data>
            <data key="name">patB</data>
            <data key="truncated_name">patB</data>
        </node>
        <node id="AMR_dfrA17">
            <data key="type">AMR</data>
            <data key="name">dfrA17</data>
            <data key="truncated_name">dfrA17</data>
        </node>
        <node id="AMR_pmrA">
            <data key="type">AMR</data>
            <data key="name">pmrA</data>
            <data key="truncated_name">pmrA</data>
        </node>
        <node id="AMR_dfrA17">
            <data key="type">AMR</data>
            <data key="name">dfrA17</data>
            <data key="truncated_name">dfrA17</data>
        </node>
        <node id="AMR_poxtA">
            <data key="type">AMR</data>
            <data key="name">poxtA</data>
            <data key="truncated_name">poxtA</data>
        </node>
        <node id="AMR_dfrA17">
            <data key="type">AMR</data>
            <data key="name">dfrA17</data>
            <data key="truncated_name">dfrA17</data>
        </node>
        <node id="AMR_pp.flo">
            <data key="type">AMR</data>
            <data key="name">pp.flo</data>
            <data key="truncated_name">pp.flo</data>
        </node>
        <node id="AMR_dfrA17">
            <data key="type">AMR</data>
            <data key="name">dfrA17</data>
            <data key="truncated_name">dfrA17</data>
        </node>
        <node id="AMR_qacL">
            <data key="type">AMR</data>
            <data key="name">qacL</data>
            <data key="truncated_name">qacL</data>
        </node>
        <node id="AMR_dfrA17">
            <data key="type">AMR</data>
            <data key="name">dfrA17</data>
            <data key="truncated_name">dfrA17</data>
        </node>
        <node id="AMR_ramA">
            <data key="type">AMR</data>
            <data key="name">ramA</data>
            <data key="truncated_name">ramA</data>
        </node>
        <node id="AMR_dfrA17">
            <data key="type">AMR</data>
            <data key="name">dfrA17</data>
            <data key="truncated_name">dfrA17</data>
        </node>
        <node id="AMR_rmtA">
            <data key="type">AMR</data>
            <data key="name">rmtA</data>
            <data key="truncated_name">rmtA</data>
        </node>
        <node id="AMR_dfrA17">
            <data key="type">AMR</data>
            <data key="name">dfrA17</data>
            <data key="truncated_name">dfrA17</data>
        </node>
        <node id="AMR_rmtC">
            <data key="type">AMR</data>
            <data key="name">rmtC</data>
            <data key="truncated_name">rmtC</data>
        </node>
        <node id="AMR_dfrA17">
            <data key="type">AMR</data>
            <data key="name">dfrA17</data>
            <data key="truncated_name">dfrA17</data>
        </node>
        <node id="AMR_salA">
            <data key="type">AMR</data>
            <data key="name">salA</data>
            <data key="truncated_name">salA</data>
        </node>
        <node id="AMR_dfrA17">
            <data key="type">AMR</data>
            <data key="name">dfrA17</data>
            <data key="truncated_name">dfrA17</data>
        </node>
        <node id="AMR_salD">
            <data key="type">AMR</data>
            <data key="name">salD</data>
            <data key="truncated_name">salD</data>
        </node>
        <node id="AMR_dfrA17">
            <data key="type">AMR</data>
            <data key="name">dfrA17</data>
            <data key="truncated_name">dfrA17</data>
        </node>
        <node id="AMR_salE">
            <data key="type">AMR</data>
            <data key="name">salE</data>
            <data key="truncated_name">salE</data>
        </node>
        <node id="AMR_dfrA17">
            <data key="type">AMR</data>
            <data key="name">dfrA17</data>
            <data key="truncated_name">dfrA17</data>
        </node>
        <node id="AMR_smeA">
            <data key="type">AMR</data>
            <data key="name">smeA</data>
            <data key="truncated_name">smeA</data>
        </node>
        <node id="AMR_dfrA17">
            <data key="type">AMR</data>
            <data key="name">dfrA17</data>
            <data key="truncated_name">dfrA17</data>
        </node>
        <node id="AMR_srmB">
            <data key="type">AMR</data>
            <data key="name">srmB</data>
            <data key="truncated_name">srmB</data>
        </node>
        <node id="AMR_dfrA17">
            <data key="type">AMR</data>
            <data key="name">dfrA17</data>
            <data key="truncated_name">dfrA17</data>
        </node>
        <node id="AMR_tet.40.">
            <data key="type">AMR</data>
            <data key="name">tet.40.</data>
            <data key="truncated_name">tet.40.</data>
        </node>
        <node id="AMR_dfrA17">
            <data key="type">AMR</data>
            <data key="name">dfrA17</data>
            <data key="truncated_name">dfrA17</data>
        </node>
        <node id="AMR_tet.52.">
            <data key="type">AMR</data>
            <data key="name">tet.52.</data>
            <data key="truncated_name">tet.52.</data>
        </node>
        <node id="AMR_dfrA17">
            <data key="type">AMR</data>
            <data key="name">dfrA17</data>
            <data key="truncated_name">dfrA17</data>
        </node>
        <node id="AMR_tet.A.">
            <data key="type">AMR</data>
            <data key="name">tet.A.</data>
            <data key="truncated_name">tet.A.</data>
        </node>
        <node id="AMR_dfrA17">
            <data key="type">AMR</data>
            <data key="name">dfrA17</data>
            <data key="truncated_name">dfrA17</data>
        </node>
        <node id="AMR_tet.B.">
            <data key="type">AMR</data>
            <data key="name">tet.B.</data>
            <data key="truncated_name">tet.B.</data>
        </node>
        <node id="AMR_dfrA17">
            <data key="type">AMR</data>
            <data key="name">dfrA17</data>
            <data key="truncated_name">dfrA17</data>
        </node>
        <node id="AMR_tet.C.">
            <data key="type">AMR</data>
            <data key="name">tet.C.</data>
            <data key="truncated_name">tet.C.</data>
        </node>
        <node id="AMR_dfrA17">
            <data key="type">AMR</data>
            <data key="name">dfrA17</data>
            <data key="truncated_name">dfrA17</data>
        </node>
        <node id="AMR_tet.E.">
            <data key="type">AMR</data>
            <data key="name">tet.E.</data>
            <data key="truncated_name">tet.E.</data>
        </node>
        <node id="AMR_dfrA17">
            <data key="type">AMR</data>
            <data key="name">dfrA17</data>
            <data key="truncated_name">dfrA17</data>
        </node>
        <node id="AMR_tet.M.">
            <data key="type">AMR</data>
            <data key="name">tet.M.</data>
            <data key="truncated_name">tet.M.</data>
        </node>
        <node id="AMR_dfrA17">
            <data key="type">AMR</data>
            <data key="name">dfrA17</data>
            <data key="truncated_name">dfrA17</data>
        </node>
        <node id="AMR_tet.O.">
            <data key="type">AMR</data>
            <data key="name">tet.O.</data>
            <data key="truncated_name">tet.O.</data>
        </node>
        <node id="AMR_dfrA17">
            <data key="type">AMR</data>
            <data key="name">dfrA17</data>
            <data key="truncated_name">dfrA17</data>
        </node>
        <node id="AMR_tet.O.W.">
            <data key="type">AMR</data>
            <data key="name">tet.O.W.</data>
            <data key="truncated_name">tet.O.W.</data>
        </node>
        <node id="AMR_dfrA17">
            <data key="type">AMR</data>
            <data key="name">dfrA17</data>
            <data key="truncated_name">dfrA17</data>
        </node>
        <node id="AMR_tet.O.W.32.O.">
            <data key="type">AMR</data>
            <data key="name">tet.O.W.32.O.</data>
            <data key="truncated_name">tet.O.W.32..</data>
        </node>
        <node id="AMR_dfrA17">
            <data key="type">AMR</data>
            <data key="name">dfrA17</data>
            <data key="truncated_name">dfrA17</data>
        </node>
        <node id="AMR_tet.Q.">
            <data key="type">AMR</data>
            <data key="name">tet.Q.</data>
            <data key="truncated_name">tet.Q.</data>
        </node>
        <node id="AMR_dfrA17">
            <data key="type">AMR</data>
            <data key="name">dfrA17</data>
            <data key="truncated_name">dfrA17</data>
        </node>
        <node id="AMR_tet.V.">
            <data key="type">AMR</data>
            <data key="name">tet.V.</data>
            <data key="truncated_name">tet.V.</data>
        </node>
        <node id="AMR_dfrA17">
            <data key="type">AMR</data>
            <data key="name">dfrA17</data>
            <data key="truncated_name">dfrA17</data>
        </node>
        <node id="AMR_tet.W.N.W.">
            <data key="type">AMR</data>
            <data key="name">tet.W.N.W.</data>
            <data key="truncated_name">tet.W.N.W.</data>
        </node>
        <node id="AMR_dfrA17">
            <data key="type">AMR</data>
            <data key="name">dfrA17</data>
            <data key="truncated_name">dfrA17</data>
        </node>
        <node id="AMR_tet.X3.">
            <data key="type">AMR</data>
            <data key="name">tet.X3.</data>
            <data key="truncated_name">tet.X3.</data>
        </node>
        <node id="AMR_dfrA17">
            <data key="type">AMR</data>
            <data key="name">dfrA17</data>
            <data key="truncated_name">dfrA17</data>
        </node>
        <node id="AMR_tet.Z.">
            <data key="type">AMR</data>
            <data key="name">tet.Z.</data>
            <data key="truncated_name">tet.Z.</data>
        </node>
        <node id="AMR_dfrA17">
            <data key="type">AMR</data>
            <data key="name">dfrA17</data>
            <data key="truncated_name">dfrA17</data>
        </node>
        <node id="AMR_tetA.58.">
            <data key="type">AMR</data>
            <data key="name">tetA.58.</data>
            <data key="truncated_name">tetA.58.</data>
        </node>
        <node id="AMR_dfrA17">
            <data key="type">AMR</data>
            <data key="name">dfrA17</data>
            <data key="truncated_name">dfrA17</data>
        </node>
        <node id="AMR_tetR">
            <data key="type">AMR</data>
            <data key="name">tetR</data>
            <data key="truncated_name">tetR</data>
        </node>
        <node id="AMR_dfrA17">
            <data key="type">AMR</data>
            <data key="name">dfrA17</data>
            <data key="truncated_name">dfrA17</data>
        </node>
        <node id="AMR_tlrC">
            <data key="type">AMR</data>
            <data key="name">tlrC</data>
            <data key="truncated_name">tlrC</data>
        </node>
        <node id="AMR_dfrA17">
            <data key="type">AMR</data>
            <data key="name">dfrA17</data>
            <data key="truncated_name">dfrA17</data>
        </node>
        <node id="AMR_vanH.gene.in.vanM.cluster">
            <data key="type">AMR</data>
            <data key="name">vanH.gene.in.vanM.cluster</data>
            <data key="truncated_name">vanH.gene...</data>
        </node>
        <node id="AMR_dfrA17">
            <data key="type">AMR</data>
            <data key="name">dfrA17</data>
            <data key="truncated_name">dfrA17</data>
        </node>
        <node id="AMR_vanI">
            <data key="type">AMR</data>
            <data key="name">vanI</data>
            <data key="truncated_name">vanI</data>
        </node>
        <node id="AMR_dfrA17">
            <data key="type">AMR</data>
            <data key="name">dfrA17</data>
            <data key="truncated_name">dfrA17</data>
        </node>
        <node id="AMR_vanR.gene.in.vanB.cluster">
            <data key="type">AMR</data>
            <data key="name">vanR.gene.in.vanB.cluster</data>
            <data key="truncated_name">vanR.gene...</data>
        </node>
        <node id="AMR_dfrA17">
            <data key="type">AMR</data>
            <data key="name">dfrA17</data>
            <data key="truncated_name">dfrA17</data>
        </node>
        <node id="AMR_vanR.gene.in.vanC.cluster">
            <data key="type">AMR</data>
            <data key="name">vanR.gene.in.vanC.cluster</data>
            <data key="truncated_name">vanR.gene...</data>
        </node>
        <node id="AMR_dfrA17">
            <data key="type">AMR</data>
            <data key="name">dfrA17</data>
            <data key="truncated_name">dfrA17</data>
        </node>
        <node id="AMR_vanR.gene.in.vanD.cluster">
            <data key="type">AMR</data>
            <data key="name">vanR.gene.in.vanD.cluster</data>
            <data key="truncated_name">vanR.gene...</data>
        </node>
        <node id="AMR_dfrA17">
            <data key="type">AMR</data>
            <data key="name">dfrA17</data>
            <data key="truncated_name">dfrA17</data>
        </node>
        <node id="AMR_vanS.gene.in.vanG.cluster">
            <data key="type">AMR</data>
            <data key="name">vanS.gene.in.vanG.cluster</data>
            <data key="truncated_name">vanS.gene...</data>
        </node>
        <node id="AMR_dfrA17">
            <data key="type">AMR</data>
            <data key="name">dfrA17</data>
            <data key="truncated_name">dfrA17</data>
        </node>
        <node id="AMR_vanS.gene.in.vanO.cluster">
            <data key="type">AMR</data>
            <data key="name">vanS.gene.in.vanO.cluster</data>
            <data key="truncated_name">vanS.gene...</data>
        </node>
        <node id="AMR_dfrA17">
            <data key="type">AMR</data>
            <data key="name">dfrA17</data>
            <data key="truncated_name">dfrA17</data>
        </node>
        <node id="AMR_vanU.gene.in.vanG.cluster">
            <data key="type">AMR</data>
            <data key="name">vanU.gene.in.vanG.cluster</data>
            <data key="truncated_name">vanU.gene...</data>
        </node>
        <node id="AMR_dfrA17">
            <data key="type">AMR</data>
            <data key="name">dfrA17</data>
            <data key="truncated_name">dfrA17</data>
        </node>
        <node id="AMR_vanV.gene.in.vanB.cluster">
            <data key="type">AMR</data>
            <data key="name">vanV.gene.in.vanB.cluster</data>
            <data key="truncated_name">vanV.gene...</data>
        </node>
        <node id="AMR_dfrA17">
            <data key="type">AMR</data>
            <data key="name">dfrA17</data>
            <data key="truncated_name">dfrA17</data>
        </node>
        <node id="AMR_vanW.gene.in.vanI.cluster">
            <data key="type">AMR</data>
            <data key="name">vanW.gene.in.vanI.cluster</data>
            <data key="truncated_name">vanW.gene...</data>
        </node>
        <node id="AMR_dfrA17">
            <data key="type">AMR</data>
            <data key="name">dfrA17</data>
            <data key="truncated_name">dfrA17</data>
        </node>
        <node id="AMR_vanX.gene.in.vanD.cluster">
            <data key="type">AMR</data>
            <data key="name">vanX.gene.in.vanD.cluster</data>
            <data key="truncated_name">vanX.gene...</data>
        </node>
        <node id="AMR_dfrA17">
            <data key="type">AMR</data>
            <data key="name">dfrA17</data>
            <data key="truncated_name">dfrA17</data>
        </node>
        <node id="AMR_vanX.gene.in.vanM.cluster">
            <data key="type">AMR</data>
            <data key="name">vanX.gene.in.vanM.cluster</data>
            <data key="truncated_name">vanX.gene...</data>
        </node>
        <node id="AMR_dfrA17">
            <data key="type">AMR</data>
            <data key="name">dfrA17</data>
            <data key="truncated_name">dfrA17</data>
        </node>
        <node id="AMR_vanXY.gene.in.vanC.cluster">
            <data key="type">AMR</data>
            <data key="name">vanXY.gene.in.vanC.cluster</data>
            <data key="truncated_name">vanXY.gene..</data>
        </node>
        <node id="AMR_dfrA17">
            <data key="type">AMR</data>
            <data key="name">dfrA17</data>
            <data key="truncated_name">dfrA17</data>
        </node>
        <node id="AMR_vanXY.gene.in.vanG.cluster">
            <data key="type">AMR</data>
            <data key="name">vanXY.gene.in.vanG.cluster</data>
            <data key="truncated_name">vanXY.gene..</data>
        </node>
        <node id="AMR_dfrA17">
            <data key="type">AMR</data>
            <data key="name">dfrA17</data>
            <data key="truncated_name">dfrA17</data>
        </node>
        <node id="AMR_vanXY.gene.in.vanN.cluster">
            <data key="type">AMR</data>
            <data key="name">vanXY.gene.in.vanN.cluster</data>
            <data key="truncated_name">vanXY.gene..</data>
        </node>
        <node id="AMR_dfrA17">
            <data key="type">AMR</data>
            <data key="name">dfrA17</data>
            <data key="truncated_name">dfrA17</data>
        </node>
        <node id="AMR_vanY.gene.in.vanD.cluster">
            <data key="type">AMR</data>
            <data key="name">vanY.gene.in.vanD.cluster</data>
            <data key="truncated_name">vanY.gene...</data>
        </node>
        <node id="AMR_dfrA17">
            <data key="type">AMR</data>
            <data key="name">dfrA17</data>
            <data key="truncated_name">dfrA17</data>
        </node>
        <node id="AMR_vatE">
            <data key="type">AMR</data>
            <data key="name">vatE</data>
            <data key="truncated_name">vatE</data>
        </node>
        <node id="AMR_dfrA17">
            <data key="type">AMR</data>
            <data key="name">dfrA17</data>
            <data key="truncated_name">dfrA17</data>
        </node>
        <node id="AMR_vgaC">
            <data key="type">AMR</data>
            <data key="name">vgaC</data>
            <data key="truncated_name">vgaC</data>
        </node>
        <node id="AMR_dfrA17">
            <data key="type">AMR</data>
            <data key="name">dfrA17</data>
            <data key="truncated_name">dfrA17</data>
        </node>
        <node id="vfdb_GBS_RS06585">
            <data key="type">vfdb</data>
            <data key="name">GBS_RS06585</data>
            <data key="truncated_name">GBS_RS0658..</data>
        </node>
        <node id="AMR_dfrA17">
            <data key="type">AMR</data>
            <data key="name">dfrA17</data>
            <data key="truncated_name">dfrA17</data>
        </node>
        <node id="vfdb_ahpC">
            <data key="type">vfdb</data>
            <data key="name">ahpC</data>
            <data key="truncated_name">ahpC</data>
        </node>
        <node id="AMR_dfrA17">
            <data key="type">AMR</data>
            <data key="name">dfrA17</data>
            <data key="truncated_name">dfrA17</data>
        </node>
        <node id="vfdb_icl">
            <data key="type">vfdb</data>
            <data key="name">icl</data>
            <data key="truncated_name">icl</data>
        </node>
        <node id="AMR_dfrA17">
            <data key="type">AMR</data>
            <data key="name">dfrA17</data>
            <data key="truncated_name">dfrA17</data>
        </node>
        <node id="vfdb_mprA">
            <data key="type">vfdb</data>
            <data key="name">mprA</data>
            <data key="truncated_name">mprA</data>
        </node>
        <node id="AMR_dfrA17">
            <data key="type">AMR</data>
            <data key="name">dfrA17</data>
            <data key="truncated_name">dfrA17</data>
        </node>
        <node id="vfdb_panD">
            <data key="type">vfdb</data>
            <data key="name">panD</data>
            <data key="truncated_name">panD</data>
        </node>
        <node id="AMR_dfrA17">
            <data key="type">AMR</data>
            <data key="name">dfrA17</data>
            <data key="truncated_name">dfrA17</data>
        </node>
        <node id="vfdb_relA">
            <data key="type">vfdb</data>
            <data key="name">relA</data>
            <data key="truncated_name">relA</data>
        </node>
        <node id="AMR_dfrA17">
            <data key="type">AMR</data>
            <data key="name">dfrA17</data>
            <data key="truncated_name">dfrA17</data>
        </node>
        <node id="vfdb_sigE">
            <data key="type">vfdb</data>
            <data key="name">sigE</data>
            <data key="truncated_name">sigE</data>
        </node>
        <node id="AMR_dfrA17">
            <data key="type">AMR</data>
            <data key="name">dfrA17</data>
            <data key="truncated_name">dfrA17</data>
        </node>
        <node id="vfdb_sigH">
            <data key="type">vfdb</data>
            <data key="name">sigH</data>
            <data key="truncated_name">sigH</data>
        </node>
        <node id="AMR_dfrA17">
            <data key="type">AMR</data>
            <data key="name">dfrA17</data>
            <data key="truncated_name">dfrA17</data>
        </node>
        <node id="vfdb_tufA">
            <data key="type">vfdb</data>
            <data key="name">tufA</data>
            <data key="truncated_name">tufA</data>
        </node>
        <node id="AMR_dfrA17">
            <data key="type">AMR</data>
            <data key="name">dfrA17</data>
            <data key="truncated_name">dfrA17</data>
        </node>
        <node id="vfdb_whiB3">
            <data key="type">vfdb</data>
            <data key="name">whiB3</data>
            <data key="truncated_name">whiB3</data>
        </node>
        <node id="AMR_dfrA17">
            <data key="type">AMR</data>
            <data key="name">dfrA17</data>
            <data key="truncated_name">dfrA17</data>
        </node>
        <node id="bacmet_arsT">
            <data key="type">bacmet</data>
            <data key="name">arsT</data>
            <data key="truncated_name">arsT</data>
        </node>
        <node id="AMR_dfrA17">
            <data key="type">AMR</data>
            <data key="name">dfrA17</data>
            <data key="truncated_name">dfrA17</data>
        </node>
        <node id="bacmet_cmtR">
            <data key="type">bacmet</data>
            <data key="name">cmtR</data>
            <data key="truncated_name">cmtR</data>
        </node>
        <node id="AMR_dfrA17">
            <data key="type">AMR</data>
            <data key="name">dfrA17</data>
            <data key="truncated_name">dfrA17</data>
        </node>
        <node id="bacmet_merA">
            <data key="type">bacmet</data>
            <data key="name">merA</data>
            <data key="truncated_name">merA</data>
        </node>
        <node id="AMR_dfrA17">
            <data key="type">AMR</data>
            <data key="name">dfrA17</data>
            <data key="truncated_name">dfrA17</data>
        </node>
        <node id="bacmet_sitA">
            <data key="type">bacmet</data>
            <data key="name">sitA</data>
            <data key="truncated_name">sitA</data>
        </node>
        <node id="AMR_dfrA17">
            <data key="type">AMR</data>
            <data key="name">dfrA17</data>
            <data key="truncated_name">dfrA17</data>
        </node>
        <node id="bacmet_sitB">
            <data key="type">bacmet</data>
            <data key="name">sitB</data>
            <data key="truncated_name">sitB</data>
        </node>
        <node id="AMR_dfrA17">
            <data key="type">AMR</data>
            <data key="name">dfrA17</data>
            <data key="truncated_name">dfrA17</data>
        </node>
        <node id="bacmet_sitC">
            <data key="type">bacmet</data>
            <data key="name">sitC</data>
            <data key="truncated_name">sitC</data>
        </node>
        <node id="plasmid_AE848">
            <data key="type">plasmid</data>
            <data key="name">AE848</data>
            <data key="truncated_name">AE848</data>
        </node>
        <node id="AMR_OXA.164">
            <data key="type">AMR</data>
            <data key="name">OXA.164</data>
            <data key="truncated_name">OXA.164</data>
        </node>
        <node id="plasmid_AE848">
            <data key="type">plasmid</data>
            <data key="name">AE848</data>
            <data key="truncated_name">AE848</data>
        </node>
        <node id="AMR_PDC.228">
            <data key="type">AMR</data>
            <data key="name">PDC.228</data>
            <data key="truncated_name">PDC.228</data>
        </node>
        <node id="AMR_dfrB4">
            <data key="type">AMR</data>
            <data key="name">dfrB4</data>
            <data key="truncated_name">dfrB4</data>
        </node>
        <node id="AMR_vanH.gene.in.vanM.cluster">
            <data key="type">AMR</data>
            <data key="name">vanH.gene.in.vanM.cluster</data>
            <data key="truncated_name">vanH.gene...</data>
        </node>
        <node id="AMR_dfrB4">
            <data key="type">AMR</data>
            <data key="name">dfrB4</data>
            <data key="truncated_name">dfrB4</data>
        </node>
        <node id="AMR_vanX.gene.in.vanM.cluster">
            <data key="type">AMR</data>
            <data key="name">vanX.gene.in.vanM.cluster</data>
            <data key="truncated_name">vanX.gene...</data>
        </node>
        <node id="AMR_dfrB4">
            <data key="type">AMR</data>
            <data key="name">dfrB4</data>
            <data key="truncated_name">dfrB4</data>
        </node>
        <node id="AMR_vanXY.gene.in.vanN.cluster">
            <data key="type">AMR</data>
            <data key="name">vanXY.gene.in.vanN.cluster</data>
            <data key="truncated_name">vanXY.gene..</data>
        </node>
        <node id="AMR_dfrB4">
            <data key="type">AMR</data>
            <data key="name">dfrB4</data>
            <data key="truncated_name">dfrB4</data>
        </node>
        <node id="vfdb_groEL">
            <data key="type">vfdb</data>
            <data key="name">groEL</data>
            <data key="truncated_name">groEL</data>
        </node>
        <node id="AMR_efrA">
            <data key="type">AMR</data>
            <data key="name">efrA</data>
            <data key="truncated_name">efrA</data>
        </node>
        <node id="AMR_lmrD">
            <data key="type">AMR</data>
            <data key="name">lmrD</data>
            <data key="truncated_name">lmrD</data>
        </node>
        <node id="AMR_efrB">
            <data key="type">AMR</data>
            <data key="name">efrB</data>
            <data key="truncated_name">efrB</data>
        </node>
        <node id="AMR_erm.46.">
            <data key="type">AMR</data>
            <data key="name">erm.46.</data>
            <data key="truncated_name">erm.46.</data>
        </node>
        <node id="AMR_efrB">
            <data key="type">AMR</data>
            <data key="name">efrB</data>
            <data key="truncated_name">efrB</data>
        </node>
        <node id="AMR_tet.52.">
            <data key="type">AMR</data>
            <data key="name">tet.52.</data>
            <data key="truncated_name">tet.52.</data>
        </node>
        <node id="AMR_erm.32.">
            <data key="type">AMR</data>
            <data key="name">erm.32.</data>
            <data key="truncated_name">erm.32.</data>
        </node>
        <node id="AMR_tet.Q.">
            <data key="type">AMR</data>
            <data key="name">tet.Q.</data>
            <data key="truncated_name">tet.Q.</data>
        </node>
        <node id="plasmid_AE848">
            <data key="type">plasmid</data>
            <data key="name">AE848</data>
            <data key="truncated_name">AE848</data>
        </node>
        <node id="AMR_SPN79.1">
            <data key="type">AMR</data>
            <data key="name">SPN79.1</data>
            <data key="truncated_name">SPN79.1</data>
        </node>
        <node id="plasmid_AE848">
            <data key="type">plasmid</data>
            <data key="name">AE848</data>
            <data key="truncated_name">AE848</data>
        </node>
        <node id="AMR_VIM.30">
            <data key="type">AMR</data>
            <data key="name">VIM.30</data>
            <data key="truncated_name">VIM.30</data>
        </node>
        <node id="plasmid_AE848">
            <data key="type">plasmid</data>
            <data key="name">AE848</data>
            <data key="truncated_name">AE848</data>
        </node>
        <node id="AMR_dfrA17">
            <data key="type">AMR</data>
            <data key="name">dfrA17</data>
            <data key="truncated_name">dfrA17</data>
        </node>
        <node id="AMR_evgS">
            <data key="type">AMR</data>
            <data key="name">evgS</data>
            <data key="truncated_name">evgS</data>
        </node>
        <node id="AMR_tet.W.N.W.">
            <data key="type">AMR</data>
            <data key="name">tet.W.N.W.</data>
            <data key="truncated_name">tet.W.N.W.</data>
        </node>
        <node id="AMR_iri">
            <data key="type">AMR</data>
            <data key="name">iri</data>
            <data key="truncated_name">iri</data>
        </node>
        <node id="AMR_vanXY.gene.in.vanC.cluster">
            <data key="type">AMR</data>
            <data key="name">vanXY.gene.in.vanC.cluster</data>
            <data key="truncated_name">vanXY.gene..</data>
        </node>
        <node id="AMR_lmrD">
            <data key="type">AMR</data>
            <data key="name">lmrD</data>
            <data key="truncated_name">lmrD</data>
        </node>
        <node id="AMR_nimG">
            <data key="type">AMR</data>
            <data key="name">nimG</data>
            <data key="truncated_name">nimG</data>
        </node>
        <node id="AMR_lmrD">
            <data key="type">AMR</data>
            <data key="name">lmrD</data>
            <data key="truncated_name">lmrD</data>
        </node>
        <node id="AMR_tet.Q.">
            <data key="type">AMR</data>
            <data key="name">tet.Q.</data>
            <data key="truncated_name">tet.Q.</data>
        </node>
        <node id="AMR_lsaC">
            <data key="type">AMR</data>
            <data key="name">lsaC</data>
            <data key="truncated_name">lsaC</data>
        </node>
        <node id="AMR_mel">
            <data key="type">AMR</data>
            <data key="name">mel</data>
            <data key="truncated_name">mel</data>
        </node>
        <node id="AMR_lsaC">
            <data key="type">AMR</data>
            <data key="name">lsaC</data>
            <data key="truncated_name">lsaC</data>
        </node>
        <node id="AMR_tet.M.">
            <data key="type">AMR</data>
            <data key="name">tet.M.</data>
            <data key="truncated_name">tet.M.</data>
        </node>
        <node id="AMR_macA">
            <data key="type">AMR</data>
            <data key="name">macA</data>
            <data key="truncated_name">macA</data>
        </node>
        <node id="AMR_mdtG">
            <data key="type">AMR</data>
            <data key="name">mdtG</data>
            <data key="truncated_name">mdtG</data>
        </node>
        <node id="AMR_macA">
            <data key="type">AMR</data>
            <data key="name">macA</data>
            <data key="truncated_name">macA</data>
        </node>
        <node id="AMR_nimG">
            <data key="type">AMR</data>
            <data key="name">nimG</data>
            <data key="truncated_name">nimG</data>
        </node>
        <node id="AMR_macA">
            <data key="type">AMR</data>
            <data key="name">macA</data>
            <data key="truncated_name">macA</data>
        </node>
        <node id="AMR_tet.Q.">
            <data key="type">AMR</data>
            <data key="name">tet.Q.</data>
            <data key="truncated_name">tet.Q.</data>
        </node>
        <node id="AMR_macA">
            <data key="type">AMR</data>
            <data key="name">macA</data>
            <data key="truncated_name">macA</data>
        </node>
        <node id="AMR_tlrC">
            <data key="type">AMR</data>
            <data key="name">tlrC</data>
            <data key="truncated_name">tlrC</data>
        </node>
        <node id="AMR_macA">
            <data key="type">AMR</data>
            <data key="name">macA</data>
            <data key="truncated_name">macA</data>
        </node>
        <node id="AMR_vanXY.gene.in.vanG.cluster">
            <data key="type">AMR</data>
            <data key="name">vanXY.gene.in.vanG.cluster</data>
            <data key="truncated_name">vanXY.gene..</data>
        </node>
        <node id="AMR_mdtG">
            <data key="type">AMR</data>
            <data key="name">mdtG</data>
            <data key="truncated_name">mdtG</data>
        </node>
        <node id="AMR_nimG">
            <data key="type">AMR</data>
            <data key="name">nimG</data>
            <data key="truncated_name">nimG</data>
        </node>
        <node id="AMR_mdtG">
            <data key="type">AMR</data>
            <data key="name">mdtG</data>
            <data key="truncated_name">mdtG</data>
        </node>
        <node id="AMR_tet.Q.">
            <data key="type">AMR</data>
            <data key="name">tet.Q.</data>
            <data key="truncated_name">tet.Q.</data>
        </node>
        <node id="AMR_mdtG">
            <data key="type">AMR</data>
            <data key="name">mdtG</data>
            <data key="truncated_name">mdtG</data>
        </node>
        <node id="AMR_tlrC">
            <data key="type">AMR</data>
            <data key="name">tlrC</data>
            <data key="truncated_name">tlrC</data>
        </node>
        <node id="plasmid_AE848">
            <data key="type">plasmid</data>
            <data key="name">AE848</data>
            <data key="truncated_name">AE848</data>
        </node>
        <node id="AMR_rmtA">
            <data key="type">AMR</data>
            <data key="name">rmtA</data>
            <data key="truncated_name">rmtA</data>
        </node>
        <node id="plasmid_AE848">
            <data key="type">plasmid</data>
            <data key="name">AE848</data>
            <data key="truncated_name">AE848</data>
        </node>
        <node id="AMR_vanX.gene.in.vanM.cluster">
            <data key="type">AMR</data>
            <data key="name">vanX.gene.in.vanM.cluster</data>
            <data key="truncated_name">vanX.gene...</data>
        </node>
        <node id="plasmid_AF060">
            <data key="type">plasmid</data>
            <data key="name">AF060</data>
            <data key="truncated_name">AF060</data>
        </node>
        <node id="plasmid_AF432">
            <data key="type">plasmid</data>
            <data key="name">AF432</data>
            <data key="truncated_name">AF432</data>
        </node>
        <node id="plasmid_AF060">
            <data key="type">plasmid</data>
            <data key="name">AF060</data>
            <data key="truncated_name">AF060</data>
        </node>
        <node id="AMR_AAC.2...IIa">
            <data key="type">AMR</data>
            <data key="name">AAC.2...IIa</data>
            <data key="truncated_name">AAC.2...II..</data>
        </node>
        <node id="AMR_mdtG">
            <data key="type">AMR</data>
            <data key="name">mdtG</data>
            <data key="truncated_name">mdtG</data>
        </node>
        <node id="AMR_vanXY.gene.in.vanG.cluster">
            <data key="type">AMR</data>
            <data key="name">vanXY.gene.in.vanG.cluster</data>
            <data key="truncated_name">vanXY.gene..</data>
        </node>
        <node id="AMR_mecC.type.BlaZ">
            <data key="type">AMR</data>
            <data key="name">mecC.type.BlaZ</data>
            <data key="truncated_name">mecC.type...</data>
        </node>
        <node id="AMR_mexP">
            <data key="type">AMR</data>
            <data key="name">mexP</data>
            <data key="truncated_name">mexP</data>
        </node>
        <node id="AMR_mecC.type.BlaZ">
            <data key="type">AMR</data>
            <data key="name">mecC.type.BlaZ</data>
            <data key="truncated_name">mecC.type...</data>
        </node>
        <node id="AMR_tet.Q.">
            <data key="type">AMR</data>
            <data key="name">tet.Q.</data>
            <data key="truncated_name">tet.Q.</data>
        </node>
        <node id="AMR_mel">
            <data key="type">AMR</data>
            <data key="name">mel</data>
            <data key="truncated_name">mel</data>
        </node>
        <node id="AMR_msrE">
            <data key="type">AMR</data>
            <data key="name">msrE</data>
            <data key="truncated_name">msrE</data>
        </node>
        <node id="AMR_mel">
            <data key="type">AMR</data>
            <data key="name">mel</data>
            <data key="truncated_name">mel</data>
        </node>
        <node id="AMR_tet.M.">
            <data key="type">AMR</data>
            <data key="name">tet.M.</data>
            <data key="truncated_name">tet.M.</data>
        </node>
        <node id="AMR_mel">
            <data key="type">AMR</data>
            <data key="name">mel</data>
            <data key="truncated_name">mel</data>
        </node>
        <node id="AMR_vanS.gene.in.vanG.cluster">
            <data key="type">AMR</data>
            <data key="name">vanS.gene.in.vanG.cluster</data>
            <data key="truncated_name">vanS.gene...</data>
        </node>
        <node id="AMR_mel">
            <data key="type">AMR</data>
            <data key="name">mel</data>
            <data key="truncated_name">mel</data>
        </node>
        <node id="bacmet_acn">
            <data key="type">bacmet</data>
            <data key="name">acn</data>
            <data key="truncated_name">acn</data>
        </node>
        <node id="AMR_mexP">
            <data key="type">AMR</data>
            <data key="name">mexP</data>
            <data key="truncated_name">mexP</data>
        </node>
        <node id="AMR_mfpA">
            <data key="type">AMR</data>
            <data key="name">mfpA</data>
            <data key="truncated_name">mfpA</data>
        </node>
        <node id="AMR_mexP">
            <data key="type">AMR</data>
            <data key="name">mexP</data>
            <data key="truncated_name">mexP</data>
        </node>
        <node id="AMR_msrA">
            <data key="type">AMR</data>
            <data key="name">msrA</data>
            <data key="truncated_name">msrA</data>
        </node>
        <node id="AMR_mexP">
            <data key="type">AMR</data>
            <data key="name">mexP</data>
            <data key="truncated_name">mexP</data>
        </node>
        <node id="AMR_nimG">
            <data key="type">AMR</data>
            <data key="name">nimG</data>
            <data key="truncated_name">nimG</data>
        </node>
        <node id="AMR_mexP">
            <data key="type">AMR</data>
            <data key="name">mexP</data>
            <data key="truncated_name">mexP</data>
        </node>
        <node id="AMR_tet.C.">
            <data key="type">AMR</data>
            <data key="name">tet.C.</data>
            <data key="truncated_name">tet.C.</data>
        </node>
        <node id="AMR_mexP">
            <data key="type">AMR</data>
            <data key="name">mexP</data>
            <data key="truncated_name">mexP</data>
        </node>
        <node id="AMR_tet.O.">
            <data key="type">AMR</data>
            <data key="name">tet.O.</data>
            <data key="truncated_name">tet.O.</data>
        </node>
        <node id="AMR_mexP">
            <data key="type">AMR</data>
            <data key="name">mexP</data>
            <data key="truncated_name">mexP</data>
        </node>
        <node id="AMR_tet.Q.">
            <data key="type">AMR</data>
            <data key="name">tet.Q.</data>
            <data key="truncated_name">tet.Q.</data>
        </node>
        <node id="AMR_mtrA">
            <data key="type">AMR</data>
            <data key="name">mtrA</data>
            <data key="truncated_name">mtrA</data>
        </node>
        <node id="AMR_vanXY.gene.in.vanC.cluster">
            <data key="type">AMR</data>
            <data key="name">vanXY.gene.in.vanC.cluster</data>
            <data key="truncated_name">vanXY.gene..</data>
        </node>
        <node id="AMR_nimG">
            <data key="type">AMR</data>
            <data key="name">nimG</data>
            <data key="truncated_name">nimG</data>
        </node>
        <node id="AMR_poxtA">
            <data key="type">AMR</data>
            <data key="name">poxtA</data>
            <data key="truncated_name">poxtA</data>
        </node>
        <node id="AMR_nimG">
            <data key="type">AMR</data>
            <data key="name">nimG</data>
            <data key="truncated_name">nimG</data>
        </node>
        <node id="AMR_tet.C.">
            <data key="type">AMR</data>
            <data key="name">tet.C.</data>
            <data key="truncated_name">tet.C.</data>
        </node>
        <node id="AMR_nimG">
            <data key="type">AMR</data>
            <data key="name">nimG</data>
            <data key="truncated_name">nimG</data>
        </node>
        <node id="AMR_tet.O.">
            <data key="type">AMR</data>
            <data key="name">tet.O.</data>
            <data key="truncated_name">tet.O.</data>
        </node>
        <node id="AMR_nimG">
            <data key="type">AMR</data>
            <data key="name">nimG</data>
            <data key="truncated_name">nimG</data>
        </node>
        <node id="AMR_tet.Q.">
            <data key="type">AMR</data>
            <data key="name">tet.Q.</data>
            <data key="truncated_name">tet.Q.</data>
        </node>
        <node id="AMR_nimG">
            <data key="type">AMR</data>
            <data key="name">nimG</data>
            <data key="truncated_name">nimG</data>
        </node>
        <node id="AMR_tetR">
            <data key="type">AMR</data>
            <data key="name">tetR</data>
            <data key="truncated_name">tetR</data>
        </node>
        <node id="AMR_nimG">
            <data key="type">AMR</data>
            <data key="name">nimG</data>
            <data key="truncated_name">nimG</data>
        </node>
        <node id="AMR_tlrC">
            <data key="type">AMR</data>
            <data key="name">tlrC</data>
            <data key="truncated_name">tlrC</data>
        </node>
        <node id="AMR_nimG">
            <data key="type">AMR</data>
            <data key="name">nimG</data>
            <data key="truncated_name">nimG</data>
        </node>
        <node id="AMR_vanXY.gene.in.vanG.cluster">
            <data key="type">AMR</data>
            <data key="name">vanXY.gene.in.vanG.cluster</data>
            <data key="truncated_name">vanXY.gene..</data>
        </node>
        <node id="AMR_nimG">
            <data key="type">AMR</data>
            <data key="name">nimG</data>
            <data key="truncated_name">nimG</data>
        </node>
        <node id="vfdb_wbtL">
            <data key="type">vfdb</data>
            <data key="name">wbtL</data>
            <data key="truncated_name">wbtL</data>
        </node>
        <node id="AMR_norA">
            <data key="type">AMR</data>
            <data key="name">norA</data>
            <data key="truncated_name">norA</data>
        </node>
        <node id="AMR_tet.Q.">
            <data key="type">AMR</data>
            <data key="name">tet.Q.</data>
            <data key="truncated_name">tet.Q.</data>
        </node>
        <node id="AMR_norA">
            <data key="type">AMR</data>
            <data key="name">norA</data>
            <data key="truncated_name">norA</data>
        </node>
        <node id="AMR_vanY.gene.in.vanB.cluster">
            <data key="type">AMR</data>
            <data key="name">vanY.gene.in.vanB.cluster</data>
            <data key="truncated_name">vanY.gene...</data>
        </node>
        <node id="AMR_patB">
            <data key="type">AMR</data>
            <data key="name">patB</data>
            <data key="truncated_name">patB</data>
        </node>
        <node id="AMR_rmtA">
            <data key="type">AMR</data>
            <data key="name">rmtA</data>
            <data key="truncated_name">rmtA</data>
        </node>
        <node id="AMR_patB">
            <data key="type">AMR</data>
            <data key="name">patB</data>
            <data key="truncated_name">patB</data>
        </node>
        <node id="AMR_smeA">
            <data key="type">AMR</data>
            <data key="name">smeA</data>
            <data key="truncated_name">smeA</data>
        </node>
        <node id="AMR_patB">
            <data key="type">AMR</data>
            <data key="name">patB</data>
            <data key="truncated_name">patB</data>
        </node>
        <node id="AMR_tap">
            <data key="type">AMR</data>
            <data key="name">tap</data>
            <data key="truncated_name">tap</data>
        </node>
        <node id="AMR_patB">
            <data key="type">AMR</data>
            <data key="name">patB</data>
            <data key="truncated_name">patB</data>
        </node>
        <node id="AMR_tet.C.">
            <data key="type">AMR</data>
            <data key="name">tet.C.</data>
            <data key="truncated_name">tet.C.</data>
        </node>
        <node id="AMR_patB">
            <data key="type">AMR</data>
            <data key="name">patB</data>
            <data key="truncated_name">patB</data>
        </node>
        <node id="AMR_tetR">
            <data key="type">AMR</data>
            <data key="name">tetR</data>
            <data key="truncated_name">tetR</data>
        </node>
        <node id="AMR_patB">
            <data key="type">AMR</data>
            <data key="name">patB</data>
            <data key="truncated_name">patB</data>
        </node>
        <node id="vfdb_ureB">
            <data key="type">vfdb</data>
            <data key="name">ureB</data>
            <data key="truncated_name">ureB</data>
        </node>
        <node id="AMR_patB">
            <data key="type">AMR</data>
            <data key="name">patB</data>
            <data key="truncated_name">patB</data>
        </node>
        <node id="vfdb_ureG">
            <data key="type">vfdb</data>
            <data key="name">ureG</data>
            <data key="truncated_name">ureG</data>
        </node>
        <node id="AMR_pmrA">
            <data key="type">AMR</data>
            <data key="name">pmrA</data>
            <data key="truncated_name">pmrA</data>
        </node>
        <node id="AMR_tetR">
            <data key="type">AMR</data>
            <data key="name">tetR</data>
            <data key="truncated_name">tetR</data>
        </node>
        <node id="AMR_poxtA">
            <data key="type">AMR</data>
            <data key="name">poxtA</data>
            <data key="truncated_name">poxtA</data>
        </node>
        <node id="AMR_tet.Q.">
            <data key="type">AMR</data>
            <data key="name">tet.Q.</data>
            <data key="truncated_name">tet.Q.</data>
        </node>
        <node id="AMR_poxtA">
            <data key="type">AMR</data>
            <data key="name">poxtA</data>
            <data key="truncated_name">poxtA</data>
        </node>
        <node id="AMR_tet.W.N.W.">
            <data key="type">AMR</data>
            <data key="name">tet.W.N.W.</data>
            <data key="truncated_name">tet.W.N.W.</data>
        </node>
        <node id="plasmid_AF060">
            <data key="type">plasmid</data>
            <data key="name">AF060</data>
            <data key="truncated_name">AF060</data>
        </node>
        <node id="AMR_OXA.659">
            <data key="type">AMR</data>
            <data key="name">OXA.659</data>
            <data key="truncated_name">OXA.659</data>
        </node>
        <node id="plasmid_AF060">
            <data key="type">plasmid</data>
            <data key="name">AF060</data>
            <data key="truncated_name">AF060</data>
        </node>
        <node id="AMR_SAT.3">
            <data key="type">AMR</data>
            <data key="name">SAT.3</data>
            <data key="truncated_name">SAT.3</data>
        </node>
        <node id="AMR_rmtA">
            <data key="type">AMR</data>
            <data key="name">rmtA</data>
            <data key="truncated_name">rmtA</data>
        </node>
        <node id="AMR_tet.Q.">
            <data key="type">AMR</data>
            <data key="name">tet.Q.</data>
            <data key="truncated_name">tet.Q.</data>
        </node>
        <node id="AMR_rmtA">
            <data key="type">AMR</data>
            <data key="name">rmtA</data>
            <data key="truncated_name">rmtA</data>
        </node>
        <node id="AMR_vanY.gene.in.vanB.cluster">
            <data key="type">AMR</data>
            <data key="name">vanY.gene.in.vanB.cluster</data>
            <data key="truncated_name">vanY.gene...</data>
        </node>
        <node id="AMR_rmtA">
            <data key="type">AMR</data>
            <data key="name">rmtA</data>
            <data key="truncated_name">rmtA</data>
        </node>
        <node id="bacmet_merA">
            <data key="type">bacmet</data>
            <data key="name">merA</data>
            <data key="truncated_name">merA</data>
        </node>
        <node id="AMR_rmtC">
            <data key="type">AMR</data>
            <data key="name">rmtC</data>
            <data key="truncated_name">rmtC</data>
        </node>
        <node id="AMR_tet.Q.">
            <data key="type">AMR</data>
            <data key="name">tet.Q.</data>
            <data key="truncated_name">tet.Q.</data>
        </node>
        <node id="AMR_salA">
            <data key="type">AMR</data>
            <data key="name">salA</data>
            <data key="truncated_name">salA</data>
        </node>
        <node id="AMR_tet.Q.">
            <data key="type">AMR</data>
            <data key="name">tet.Q.</data>
            <data key="truncated_name">tet.Q.</data>
        </node>
        <node id="AMR_smeA">
            <data key="type">AMR</data>
            <data key="name">smeA</data>
            <data key="truncated_name">smeA</data>
        </node>
        <node id="vfdb_ureB">
            <data key="type">vfdb</data>
            <data key="name">ureB</data>
            <data key="truncated_name">ureB</data>
        </node>
        <node id="AMR_smeA">
            <data key="type">AMR</data>
            <data key="name">smeA</data>
            <data key="truncated_name">smeA</data>
        </node>
        <node id="vfdb_ureG">
            <data key="type">vfdb</data>
            <data key="name">ureG</data>
            <data key="truncated_name">ureG</data>
        </node>
        <node id="AMR_tet.40.">
            <data key="type">AMR</data>
            <data key="name">tet.40.</data>
            <data key="truncated_name">tet.40.</data>
        </node>
        <node id="AMR_tet.52.">
            <data key="type">AMR</data>
            <data key="name">tet.52.</data>
            <data key="truncated_name">tet.52.</data>
        </node>
        <node id="AMR_tet.C.">
            <data key="type">AMR</data>
            <data key="name">tet.C.</data>
            <data key="truncated_name">tet.C.</data>
        </node>
        <node id="AMR_tet.M.">
            <data key="type">AMR</data>
            <data key="name">tet.M.</data>
            <data key="truncated_name">tet.M.</data>
        </node>
        <node id="AMR_tet.C.">
            <data key="type">AMR</data>
            <data key="name">tet.C.</data>
            <data key="truncated_name">tet.C.</data>
        </node>
        <node id="AMR_tet.Q.">
            <data key="type">AMR</data>
            <data key="name">tet.Q.</data>
            <data key="truncated_name">tet.Q.</data>
        </node>
        <node id="AMR_tet.C.">
            <data key="type">AMR</data>
            <data key="name">tet.C.</data>
            <data key="truncated_name">tet.C.</data>
        </node>
        <node id="AMR_tet.W.N.W.">
            <data key="type">AMR</data>
            <data key="name">tet.W.N.W.</data>
            <data key="truncated_name">tet.W.N.W.</data>
        </node>
        <node id="plasmid_AF060">
            <data key="type">plasmid</data>
            <data key="name">AF060</data>
            <data key="truncated_name">AF060</data>
        </node>
        <node id="AMR_dfrA17">
            <data key="type">AMR</data>
            <data key="name">dfrA17</data>
            <data key="truncated_name">dfrA17</data>
        </node>
        <node id="plasmid_AF060">
            <data key="type">plasmid</data>
            <data key="name">AF060</data>
            <data key="truncated_name">AF060</data>
        </node>
        <node id="AMR_tet.Q.">
            <data key="type">AMR</data>
            <data key="name">tet.Q.</data>
            <data key="truncated_name">tet.Q.</data>
        </node>
        <node id="AMR_tet.M.">
            <data key="type">AMR</data>
            <data key="name">tet.M.</data>
            <data key="truncated_name">tet.M.</data>
        </node>
        <node id="AMR_tetR">
            <data key="type">AMR</data>
            <data key="name">tetR</data>
            <data key="truncated_name">tetR</data>
        </node>
        <node id="AMR_tet.M.">
            <data key="type">AMR</data>
            <data key="name">tet.M.</data>
            <data key="truncated_name">tet.M.</data>
        </node>
        <node id="AMR_vanS.gene.in.vanG.cluster">
            <data key="type">AMR</data>
            <data key="name">vanS.gene.in.vanG.cluster</data>
            <data key="truncated_name">vanS.gene...</data>
        </node>
        <node id="AMR_tet.M.">
            <data key="type">AMR</data>
            <data key="name">tet.M.</data>
            <data key="truncated_name">tet.M.</data>
        </node>
        <node id="bacmet_acn">
            <data key="type">bacmet</data>
            <data key="name">acn</data>
            <data key="truncated_name">acn</data>
        </node>
        <node id="AMR_tet.Q.">
            <data key="type">AMR</data>
            <data key="name">tet.Q.</data>
            <data key="truncated_name">tet.Q.</data>
        </node>
        <node id="AMR_tetR">
            <data key="type">AMR</data>
            <data key="name">tetR</data>
            <data key="truncated_name">tetR</data>
        </node>
        <node id="AMR_tet.Q.">
            <data key="type">AMR</data>
            <data key="name">tet.Q.</data>
            <data key="truncated_name">tet.Q.</data>
        </node>
        <node id="AMR_vanR.gene.in.vanC.cluster">
            <data key="type">AMR</data>
            <data key="name">vanR.gene.in.vanC.cluster</data>
            <data key="truncated_name">vanR.gene...</data>
        </node>
        <node id="AMR_tet.Q.">
            <data key="type">AMR</data>
            <data key="name">tet.Q.</data>
            <data key="truncated_name">tet.Q.</data>
        </node>
        <node id="AMR_vanS.gene.in.vanO.cluster">
            <data key="type">AMR</data>
            <data key="name">vanS.gene.in.vanO.cluster</data>
            <data key="truncated_name">vanS.gene...</data>
        </node>
        <node id="AMR_tet.Q.">
            <data key="type">AMR</data>
            <data key="name">tet.Q.</data>
            <data key="truncated_name">tet.Q.</data>
        </node>
        <node id="AMR_vanW.gene.in.vanI.cluster">
            <data key="type">AMR</data>
            <data key="name">vanW.gene.in.vanI.cluster</data>
            <data key="truncated_name">vanW.gene...</data>
        </node>
        <node id="AMR_tet.Q.">
            <data key="type">AMR</data>
            <data key="name">tet.Q.</data>
            <data key="truncated_name">tet.Q.</data>
        </node>
        <node id="AMR_vanY.gene.in.vanB.cluster">
            <data key="type">AMR</data>
            <data key="name">vanY.gene.in.vanB.cluster</data>
            <data key="truncated_name">vanY.gene...</data>
        </node>
        <node id="AMR_tet.Q.">
            <data key="type">AMR</data>
            <data key="name">tet.Q.</data>
            <data key="truncated_name">tet.Q.</data>
        </node>
        <node id="vfdb_GBS_RS06585">
            <data key="type">vfdb</data>
            <data key="name">GBS_RS06585</data>
            <data key="truncated_name">GBS_RS0658..</data>
        </node>
        <node id="AMR_tet.Q.">
            <data key="type">AMR</data>
            <data key="name">tet.Q.</data>
            <data key="truncated_name">tet.Q.</data>
        </node>
        <node id="vfdb_ureB">
            <data key="type">vfdb</data>
            <data key="name">ureB</data>
            <data key="truncated_name">ureB</data>
        </node>
        <node id="AMR_tet.Q.">
            <data key="type">AMR</data>
            <data key="name">tet.Q.</data>
            <data key="truncated_name">tet.Q.</data>
        </node>
        <node id="vfdb_ureG">
            <data key="type">vfdb</data>
            <data key="name">ureG</data>
            <data key="truncated_name">ureG</data>
        </node>
        <node id="AMR_tet.W.N.W.">
            <data key="type">AMR</data>
            <data key="name">tet.W.N.W.</data>
            <data key="truncated_name">tet.W.N.W.</data>
        </node>
        <node id="AMR_tetR">
            <data key="type">AMR</data>
            <data key="name">tetR</data>
            <data key="truncated_name">tetR</data>
        </node>
        <node id="AMR_tet.W.N.W.">
            <data key="type">AMR</data>
            <data key="name">tet.W.N.W.</data>
            <data key="truncated_name">tet.W.N.W.</data>
        </node>
        <node id="AMR_vatE">
            <data key="type">AMR</data>
            <data key="name">vatE</data>
            <data key="truncated_name">vatE</data>
        </node>
        <node id="AMR_tlrC">
            <data key="type">AMR</data>
            <data key="name">tlrC</data>
            <data key="truncated_name">tlrC</data>
        </node>
        <node id="AMR_vanXY.gene.in.vanG.cluster">
            <data key="type">AMR</data>
            <data key="name">vanXY.gene.in.vanG.cluster</data>
            <data key="truncated_name">vanXY.gene..</data>
        </node>
        <node id="plasmid_AF432">
            <data key="type">plasmid</data>
            <data key="name">AF432</data>
            <data key="truncated_name">AF432</data>
        </node>
        <node id="plasmid_AG092">
            <data key="type">plasmid</data>
            <data key="name">AG092</data>
            <data key="truncated_name">AG092</data>
        </node>
        <node id="plasmid_AF432">
            <data key="type">plasmid</data>
            <data key="name">AF432</data>
            <data key="truncated_name">AF432</data>
        </node>
        <node id="plasmid_AG834">
            <data key="type">plasmid</data>
            <data key="name">AG834</data>
            <data key="truncated_name">AG834</data>
        </node>
        <node id="plasmid_AF432">
            <data key="type">plasmid</data>
            <data key="name">AF432</data>
            <data key="truncated_name">AF432</data>
        </node>
        <node id="plasmid_novel_4e789742fe0d8434451e589ce0e1c637">
            <data key="type">plasmid</data>
            <data key="name">novel_4e789742fe0d8434451e589ce0e1c637</data>
            <data key="truncated_name">novel_4e78..</data>
        </node>
        <node id="plasmid_AF432">
            <data key="type">plasmid</data>
            <data key="name">AF432</data>
            <data key="truncated_name">AF432</data>
        </node>
        <node id="plasmid_novel_ee7ccde3757b49dd38d2acfec1f1f592">
            <data key="type">plasmid</data>
            <data key="name">novel_ee7ccde3757b49dd38d2acfec1f1f592</data>
            <data key="truncated_name">novel_ee7c..</data>
        </node>
        <node id="plasmid_AF432">
            <data key="type">plasmid</data>
            <data key="name">AF432</data>
            <data key="truncated_name">AF432</data>
        </node>
        <node id="AMR_AAC.2...IIa">
            <data key="type">AMR</data>
            <data key="name">AAC.2...IIa</data>
            <data key="truncated_name">AAC.2...II..</data>
        </node>
        <node id="plasmid_AF432">
            <data key="type">plasmid</data>
            <data key="name">AF432</data>
            <data key="truncated_name">AF432</data>
        </node>
        <node id="AMR_AAC.3..Id">
            <data key="type">AMR</data>
            <data key="name">AAC.3..Id</data>
            <data key="truncated_name">AAC.3..Id</data>
        </node>
        <node id="plasmid_AF432">
            <data key="type">plasmid</data>
            <data key="name">AF432</data>
            <data key="truncated_name">AF432</data>
        </node>
        <node id="AMR_AAC.3..VIa">
            <data key="type">AMR</data>
            <data key="name">AAC.3..VIa</data>
            <data key="truncated_name">AAC.3..VIa</data>
        </node>
        <node id="plasmid_AF432">
            <data key="type">plasmid</data>
            <data key="name">AF432</data>
            <data key="truncated_name">AF432</data>
        </node>
        <node id="AMR_ACT.50">
            <data key="type">AMR</data>
            <data key="name">ACT.50</data>
            <data key="truncated_name">ACT.50</data>
        </node>
        <node id="plasmid_AF432">
            <data key="type">plasmid</data>
            <data key="name">AF432</data>
            <data key="truncated_name">AF432</data>
        </node>
        <node id="AMR_ACT.84">
            <data key="type">AMR</data>
            <data key="name">ACT.84</data>
            <data key="truncated_name">ACT.84</data>
        </node>
        <node id="plasmid_AF432">
            <data key="type">plasmid</data>
            <data key="name">AF432</data>
            <data key="truncated_name">AF432</data>
        </node>
        <node id="AMR_ADC.202">
            <data key="type">AMR</data>
            <data key="name">ADC.202</data>
            <data key="truncated_name">ADC.202</data>
        </node>
        <node id="plasmid_AF432">
            <data key="type">plasmid</data>
            <data key="name">AF432</data>
            <data key="truncated_name">AF432</data>
        </node>
        <node id="AMR_ALI.2">
            <data key="type">AMR</data>
            <data key="name">ALI.2</data>
            <data key="truncated_name">ALI.2</data>
        </node>
        <node id="plasmid_AF432">
            <data key="type">plasmid</data>
            <data key="name">AF432</data>
            <data key="truncated_name">AF432</data>
        </node>
        <node id="AMR_ANA.1">
            <data key="type">AMR</data>
            <data key="name">ANA.1</data>
            <data key="truncated_name">ANA.1</data>
        </node>
        <node id="plasmid_AF432">
            <data key="type">plasmid</data>
            <data key="name">AF432</data>
            <data key="truncated_name">AF432</data>
        </node>
        <node id="AMR_APH.2....IIIa">
            <data key="type">AMR</data>
            <data key="name">APH.2....IIIa</data>
            <data key="truncated_name">APH.2....I..</data>
        </node>
        <node id="plasmid_AF432">
            <data key="type">plasmid</data>
            <data key="name">AF432</data>
            <data key="truncated_name">AF432</data>
        </node>
        <node id="AMR_APH.4..Ia">
            <data key="type">AMR</data>
            <data key="name">APH.4..Ia</data>
            <data key="truncated_name">APH.4..Ia</data>
        </node>
        <node id="plasmid_AF432">
            <data key="type">plasmid</data>
            <data key="name">AF432</data>
            <data key="truncated_name">AF432</data>
        </node>
        <node id="AMR_BcIII">
            <data key="type">AMR</data>
            <data key="name">BcIII</data>
            <data key="truncated_name">BcIII</data>
        </node>
        <node id="plasmid_AF432">
            <data key="type">plasmid</data>
            <data key="name">AF432</data>
            <data key="truncated_name">AF432</data>
        </node>
        <node id="AMR_CGA.1">
            <data key="type">AMR</data>
            <data key="name">CGA.1</data>
            <data key="truncated_name">CGA.1</data>
        </node>
        <node id="AMR_vanXY.gene.in.vanC.cluster">
            <data key="type">AMR</data>
            <data key="name">vanXY.gene.in.vanC.cluster</data>
            <data key="truncated_name">vanXY.gene..</data>
        </node>
        <node id="vfdb_ahpC">
            <data key="type">vfdb</data>
            <data key="name">ahpC</data>
            <data key="truncated_name">ahpC</data>
        </node>
        <node id="AMR_vanXY.gene.in.vanC.cluster">
            <data key="type">AMR</data>
            <data key="name">vanXY.gene.in.vanC.cluster</data>
            <data key="truncated_name">vanXY.gene..</data>
        </node>
        <node id="vfdb_icl">
            <data key="type">vfdb</data>
            <data key="name">icl</data>
            <data key="truncated_name">icl</data>
        </node>
        <node id="AMR_vanXY.gene.in.vanC.cluster">
            <data key="type">AMR</data>
            <data key="name">vanXY.gene.in.vanC.cluster</data>
            <data key="truncated_name">vanXY.gene..</data>
        </node>
        <node id="vfdb_mprA">
            <data key="type">vfdb</data>
            <data key="name">mprA</data>
            <data key="truncated_name">mprA</data>
        </node>
        <node id="AMR_vanXY.gene.in.vanC.cluster">
            <data key="type">AMR</data>
            <data key="name">vanXY.gene.in.vanC.cluster</data>
            <data key="truncated_name">vanXY.gene..</data>
        </node>
        <node id="vfdb_panD">
            <data key="type">vfdb</data>
            <data key="name">panD</data>
            <data key="truncated_name">panD</data>
        </node>
        <node id="AMR_vanXY.gene.in.vanC.cluster">
            <data key="type">AMR</data>
            <data key="name">vanXY.gene.in.vanC.cluster</data>
            <data key="truncated_name">vanXY.gene..</data>
        </node>
        <node id="vfdb_relA">
            <data key="type">vfdb</data>
            <data key="name">relA</data>
            <data key="truncated_name">relA</data>
        </node>
        <node id="AMR_vanXY.gene.in.vanC.cluster">
            <data key="type">AMR</data>
            <data key="name">vanXY.gene.in.vanC.cluster</data>
            <data key="truncated_name">vanXY.gene..</data>
        </node>
        <node id="vfdb_sigE">
            <data key="type">vfdb</data>
            <data key="name">sigE</data>
            <data key="truncated_name">sigE</data>
        </node>
        <node id="AMR_vanXY.gene.in.vanC.cluster">
            <data key="type">AMR</data>
            <data key="name">vanXY.gene.in.vanC.cluster</data>
            <data key="truncated_name">vanXY.gene..</data>
        </node>
        <node id="vfdb_sigH">
            <data key="type">vfdb</data>
            <data key="name">sigH</data>
            <data key="truncated_name">sigH</data>
        </node>
        <node id="AMR_vanXY.gene.in.vanC.cluster">
            <data key="type">AMR</data>
            <data key="name">vanXY.gene.in.vanC.cluster</data>
            <data key="truncated_name">vanXY.gene..</data>
        </node>
        <node id="vfdb_whiB3">
            <data key="type">vfdb</data>
            <data key="name">whiB3</data>
            <data key="truncated_name">whiB3</data>
        </node>
        <node id="vfdb_sigA.rpoV">
            <data key="type">vfdb</data>
            <data key="name">sigA.rpoV</data>
            <data key="truncated_name">sigA.rpoV</data>
        </node>
        <node id="vfdb_wbtL">
            <data key="type">vfdb</data>
            <data key="name">wbtL</data>
            <data key="truncated_name">wbtL</data>
        </node>
        <node id="vfdb_sodA">
            <data key="type">vfdb</data>
            <data key="name">sodA</data>
            <data key="truncated_name">sodA</data>
        </node>
        <node id="bacmet_cmtR">
            <data key="type">bacmet</data>
            <data key="name">cmtR</data>
            <data key="truncated_name">cmtR</data>
        </node>
        <node id="vfdb_ureA">
            <data key="type">vfdb</data>
            <data key="name">ureA</data>
            <data key="truncated_name">ureA</data>
        </node>
        <node id="vfdb_ureB">
            <data key="type">vfdb</data>
            <data key="name">ureB</data>
            <data key="truncated_name">ureB</data>
        </node>
        <node id="vfdb_ureA">
            <data key="type">vfdb</data>
            <data key="name">ureA</data>
            <data key="truncated_name">ureA</data>
        </node>
        <node id="vfdb_ureG">
            <data key="type">vfdb</data>
            <data key="name">ureG</data>
            <data key="truncated_name">ureG</data>
        </node>
        <node id="vfdb_ureB">
            <data key="type">vfdb</data>
            <data key="name">ureB</data>
            <data key="truncated_name">ureB</data>
        </node>
        <node id="vfdb_ureG">
            <data key="type">vfdb</data>
            <data key="name">ureG</data>
            <data key="truncated_name">ureG</data>
        </node>
        <node id="plasmid_AF432">
            <data key="type">plasmid</data>
            <data key="name">AF432</data>
            <data key="truncated_name">AF432</data>
        </node>
        <node id="AMR_CblA.1">
            <data key="type">AMR</data>
            <data key="name">CblA.1</data>
            <data key="truncated_name">CblA.1</data>
        </node>
        <node id="plasmid_AF432">
            <data key="type">plasmid</data>
            <data key="name">AF432</data>
            <data key="truncated_name">AF432</data>
        </node>
        <node id="AMR_CfxA4">
            <data key="type">AMR</data>
            <data key="name">CfxA4</data>
            <data key="truncated_name">CfxA4</data>
        </node>
        <node id="plasmid_AF432">
            <data key="type">plasmid</data>
            <data key="name">AF432</data>
            <data key="truncated_name">AF432</data>
        </node>
        <node id="AMR_Cutibacterium.acnes.gyrA.conferring.resistance.to.fluoroquinolones">
            <data key="type">AMR</data>
            <data key="name">Cutibacterium.acnes.gyrA.conferring.resistance.to.fluoroquinolones</data>
            <data key="truncated_name">Cutibacter..</data>
        </node>
        <node id="plasmid_AF432">
            <data key="type">plasmid</data>
            <data key="name">AF432</data>
            <data key="truncated_name">AF432</data>
        </node>
        <node id="AMR_EC.13">
            <data key="type">AMR</data>
            <data key="name">EC.13</data>
            <data key="truncated_name">EC.13</data>
        </node>
        <node id="plasmid_AF432">
            <data key="type">plasmid</data>
            <data key="name">AF432</data>
            <data key="truncated_name">AF432</data>
        </node>
        <node id="AMR_EC.18">
            <data key="type">AMR</data>
            <data key="name">EC.18</data>
            <data key="truncated_name">EC.18</data>
        </node>
        <node id="plasmid_AF432">
            <data key="type">plasmid</data>
            <data key="name">AF432</data>
            <data key="truncated_name">AF432</data>
        </node>
        <node id="AMR_Erm.49.">
            <data key="type">AMR</data>
            <data key="name">Erm.49.</data>
            <data key="truncated_name">Erm.49.</data>
        </node>
        <node id="plasmid_AF432">
            <data key="type">plasmid</data>
            <data key="name">AF432</data>
            <data key="truncated_name">AF432</data>
        </node>
        <node id="AMR_ErmB">
            <data key="type">AMR</data>
            <data key="name">ErmB</data>
            <data key="truncated_name">ErmB</data>
        </node>
        <node id="plasmid_AF432">
            <data key="type">plasmid</data>
            <data key="name">AF432</data>
            <data key="truncated_name">AF432</data>
        </node>
        <node id="AMR_IMP.67">
            <data key="type">AMR</data>
            <data key="name">IMP.67</data>
            <data key="truncated_name">IMP.67</data>
        </node>
        <node id="plasmid_AF432">
            <data key="type">plasmid</data>
            <data key="name">AF432</data>
            <data key="truncated_name">AF432</data>
        </node>
        <node id="AMR_IND.12">
            <data key="type">AMR</data>
            <data key="name">IND.12</data>
            <data key="truncated_name">IND.12</data>
        </node>
        <node id="plasmid_AF432">
            <data key="type">plasmid</data>
            <data key="name">AF432</data>
            <data key="truncated_name">AF432</data>
        </node>
        <node id="AMR_IND.2a">
            <data key="type">AMR</data>
            <data key="name">IND.2a</data>
            <data key="truncated_name">IND.2a</data>
        </node>
        <node id="plasmid_AF432">
            <data key="type">plasmid</data>
            <data key="name">AF432</data>
            <data key="truncated_name">AF432</data>
        </node>
        <node id="AMR_LRA.10">
            <data key="type">AMR</data>
            <data key="name">LRA.10</data>
            <data key="truncated_name">LRA.10</data>
        </node>
        <node id="plasmid_AF432">
            <data key="type">plasmid</data>
            <data key="name">AF432</data>
            <data key="truncated_name">AF432</data>
        </node>
        <node id="AMR_LpeB">
            <data key="type">AMR</data>
            <data key="name">LpeB</data>
            <data key="truncated_name">LpeB</data>
        </node>
        <node id="plasmid_AF432">
            <data key="type">plasmid</data>
            <data key="name">AF432</data>
            <data key="truncated_name">AF432</data>
        </node>
        <node id="AMR_MCR.7.1">
            <data key="type">AMR</data>
            <data key="name">MCR.7.1</data>
            <data key="truncated_name">MCR.7.1</data>
        </node>
        <node id="plasmid_AF432">
            <data key="type">plasmid</data>
            <data key="name">AF432</data>
            <data key="truncated_name">AF432</data>
        </node>
        <node id="AMR_MuxC">
            <data key="type">AMR</data>
            <data key="name">MuxC</data>
            <data key="truncated_name">MuxC</data>
        </node>
        <node id="plasmid_AF432">
            <data key="type">plasmid</data>
            <data key="name">AF432</data>
            <data key="truncated_name">AF432</data>
        </node>
        <node id="AMR_OXA.164">
            <data key="type">AMR</data>
            <data key="name">OXA.164</data>
            <data key="truncated_name">OXA.164</data>
        </node>
        <node id="plasmid_AF432">
            <data key="type">plasmid</data>
            <data key="name">AF432</data>
            <data key="truncated_name">AF432</data>
        </node>
        <node id="AMR_OXA.512">
            <data key="type">AMR</data>
            <data key="name">OXA.512</data>
            <data key="truncated_name">OXA.512</data>
        </node>
        <node id="plasmid_AF432">
            <data key="type">plasmid</data>
            <data key="name">AF432</data>
            <data key="truncated_name">AF432</data>
        </node>
        <node id="AMR_OXA.569">
            <data key="type">AMR</data>
            <data key="name">OXA.569</data>
            <data key="truncated_name">OXA.569</data>
        </node>
        <node id="plasmid_AF432">
            <data key="type">plasmid</data>
            <data key="name">AF432</data>
            <data key="truncated_name">AF432</data>
        </node>
        <node id="AMR_OXA.570">
            <data key="type">AMR</data>
            <data key="name">OXA.570</data>
            <data key="truncated_name">OXA.570</data>
        </node>
        <node id="plasmid_AF432">
            <data key="type">plasmid</data>
            <data key="name">AF432</data>
            <data key="truncated_name">AF432</data>
        </node>
        <node id="AMR_PDC.170">
            <data key="type">AMR</data>
            <data key="name">PDC.170</data>
            <data key="truncated_name">PDC.170</data>
        </node>
        <node id="plasmid_AF432">
            <data key="type">plasmid</data>
            <data key="name">AF432</data>
            <data key="truncated_name">AF432</data>
        </node>
        <node id="AMR_PER.4">
            <data key="type">AMR</data>
            <data key="name">PER.4</data>
            <data key="truncated_name">PER.4</data>
        </node>
        <node id="plasmid_AF432">
            <data key="type">plasmid</data>
            <data key="name">AF432</data>
            <data key="truncated_name">AF432</data>
        </node>
        <node id="AMR_PLN.1">
            <data key="type">AMR</data>
            <data key="name">PLN.1</data>
            <data key="truncated_name">PLN.1</data>
        </node>
        <node id="plasmid_AF432">
            <data key="type">plasmid</data>
            <data key="name">AF432</data>
            <data key="truncated_name">AF432</data>
        </node>
        <node id="AMR_QepA1">
            <data key="type">AMR</data>
            <data key="name">QepA1</data>
            <data key="truncated_name">QepA1</data>
        </node>
        <node id="plasmid_AF432">
            <data key="type">plasmid</data>
            <data key="name">AF432</data>
            <data key="truncated_name">AF432</data>
        </node>
        <node id="AMR_QnrB60">
            <data key="type">AMR</data>
            <data key="name">QnrB60</data>
            <data key="truncated_name">QnrB60</data>
        </node>
        <node id="plasmid_AF432">
            <data key="type">plasmid</data>
            <data key="name">AF432</data>
            <data key="truncated_name">AF432</data>
        </node>
        <node id="AMR_RanA">
            <data key="type">AMR</data>
            <data key="name">RanA</data>
            <data key="truncated_name">RanA</data>
        </node>
        <node id="plasmid_AF432">
            <data key="type">plasmid</data>
            <data key="name">AF432</data>
            <data key="truncated_name">AF432</data>
        </node>
        <node id="AMR_RanB">
            <data key="type">AMR</data>
            <data key="name">RanB</data>
            <data key="truncated_name">RanB</data>
        </node>
        <node id="plasmid_AF432">
            <data key="type">plasmid</data>
            <data key="name">AF432</data>
            <data key="truncated_name">AF432</data>
        </node>
        <node id="AMR_SHD.1">
            <data key="type">AMR</data>
            <data key="name">SHD.1</data>
            <data key="truncated_name">SHD.1</data>
        </node>
        <node id="plasmid_AF432">
            <data key="type">plasmid</data>
            <data key="name">AF432</data>
            <data key="truncated_name">AF432</data>
        </node>
        <node id="AMR_TEM.116">
            <data key="type">AMR</data>
            <data key="name">TEM.116</data>
            <data key="truncated_name">TEM.116</data>
        </node>
        <node id="plasmid_AF432">
            <data key="type">plasmid</data>
            <data key="name">AF432</data>
            <data key="truncated_name">AF432</data>
        </node>
        <node id="AMR_TaeA">
            <data key="type">AMR</data>
            <data key="name">TaeA</data>
            <data key="truncated_name">TaeA</data>
        </node>
        <node id="plasmid_AF432">
            <data key="type">plasmid</data>
            <data key="name">AF432</data>
            <data key="truncated_name">AF432</data>
        </node>
        <node id="AMR_VIM.30">
            <data key="type">AMR</data>
            <data key="name">VIM.30</data>
            <data key="truncated_name">VIM.30</data>
        </node>
        <node id="plasmid_AF432">
            <data key="type">plasmid</data>
            <data key="name">AF432</data>
            <data key="truncated_name">AF432</data>
        </node>
        <node id="AMR_VMB.1">
            <data key="type">AMR</data>
            <data key="name">VMB.1</data>
            <data key="truncated_name">VMB.1</data>
        </node>
        <node id="plasmid_AF432">
            <data key="type">plasmid</data>
            <data key="name">AF432</data>
            <data key="truncated_name">AF432</data>
        </node>
        <node id="AMR_aadS">
            <data key="type">AMR</data>
            <data key="name">aadS</data>
            <data key="truncated_name">aadS</data>
        </node>
        <node id="plasmid_AF432">
            <data key="type">plasmid</data>
            <data key="name">AF432</data>
            <data key="truncated_name">AF432</data>
        </node>
        <node id="AMR_arr.7">
            <data key="type">AMR</data>
            <data key="name">arr.7</data>
            <data key="truncated_name">arr.7</data>
        </node>
        <node id="plasmid_AF432">
            <data key="type">plasmid</data>
            <data key="name">AF432</data>
            <data key="truncated_name">AF432</data>
        </node>
        <node id="AMR_arr.8">
            <data key="type">AMR</data>
            <data key="name">arr.8</data>
            <data key="truncated_name">arr.8</data>
        </node>
        <node id="plasmid_AF432">
            <data key="type">plasmid</data>
            <data key="name">AF432</data>
            <data key="truncated_name">AF432</data>
        </node>
        <node id="AMR_catB9">
            <data key="type">AMR</data>
            <data key="name">catB9</data>
            <data key="truncated_name">catB9</data>
        </node>
        <node id="plasmid_AF432">
            <data key="type">plasmid</data>
            <data key="name">AF432</data>
            <data key="truncated_name">AF432</data>
        </node>
        <node id="AMR_cmlA9">
            <data key="type">AMR</data>
            <data key="name">cmlA9</data>
            <data key="truncated_name">cmlA9</data>
        </node>
        <node id="plasmid_AF432">
            <data key="type">plasmid</data>
            <data key="name">AF432</data>
            <data key="truncated_name">AF432</data>
        </node>
        <node id="AMR_crxA">
            <data key="type">AMR</data>
            <data key="name">crxA</data>
            <data key="truncated_name">crxA</data>
        </node>
        <node id="plasmid_AF432">
            <data key="type">plasmid</data>
            <data key="name">AF432</data>
            <data key="truncated_name">AF432</data>
        </node>
        <node id="AMR_dfrA17">
            <data key="type">AMR</data>
            <data key="name">dfrA17</data>
            <data key="truncated_name">dfrA17</data>
        </node>
        <node id="plasmid_AF432">
            <data key="type">plasmid</data>
            <data key="name">AF432</data>
            <data key="truncated_name">AF432</data>
        </node>
        <node id="AMR_dfrA32">
            <data key="type">AMR</data>
            <data key="name">dfrA32</data>
            <data key="truncated_name">dfrA32</data>
        </node>
        <node id="plasmid_AF432">
            <data key="type">plasmid</data>
            <data key="name">AF432</data>
            <data key="truncated_name">AF432</data>
        </node>
        <node id="AMR_dfrA8">
            <data key="type">AMR</data>
            <data key="name">dfrA8</data>
            <data key="truncated_name">dfrA8</data>
        </node>
        <node id="plasmid_AF432">
            <data key="type">plasmid</data>
            <data key="name">AF432</data>
            <data key="truncated_name">AF432</data>
        </node>
        <node id="AMR_erm.40.">
            <data key="type">AMR</data>
            <data key="name">erm.40.</data>
            <data key="truncated_name">erm.40.</data>
        </node>
        <node id="plasmid_AF432">
            <data key="type">plasmid</data>
            <data key="name">AF432</data>
            <data key="truncated_name">AF432</data>
        </node>
        <node id="AMR_gadW">
            <data key="type">AMR</data>
            <data key="name">gadW</data>
            <data key="truncated_name">gadW</data>
        </node>
        <node id="plasmid_AF432">
            <data key="type">plasmid</data>
            <data key="name">AF432</data>
            <data key="truncated_name">AF432</data>
        </node>
        <node id="AMR_lmrD">
            <data key="type">AMR</data>
            <data key="name">lmrD</data>
            <data key="truncated_name">lmrD</data>
        </node>
        <node id="plasmid_AF432">
            <data key="type">plasmid</data>
            <data key="name">AF432</data>
            <data key="truncated_name">AF432</data>
        </node>
        <node id="AMR_lsaC">
            <data key="type">AMR</data>
            <data key="name">lsaC</data>
            <data key="truncated_name">lsaC</data>
        </node>
        <node id="plasmid_AF432">
            <data key="type">plasmid</data>
            <data key="name">AF432</data>
            <data key="truncated_name">AF432</data>
        </node>
        <node id="AMR_msrF">
            <data key="type">AMR</data>
            <data key="name">msrF</data>
            <data key="truncated_name">msrF</data>
        </node>
        <node id="plasmid_AF432">
            <data key="type">plasmid</data>
            <data key="name">AF432</data>
            <data key="truncated_name">AF432</data>
        </node>
        <node id="AMR_rmtC">
            <data key="type">AMR</data>
            <data key="name">rmtC</data>
            <data key="truncated_name">rmtC</data>
        </node>
        <node id="plasmid_AF432">
            <data key="type">plasmid</data>
            <data key="name">AF432</data>
            <data key="truncated_name">AF432</data>
        </node>
        <node id="AMR_tet.O.">
            <data key="type">AMR</data>
            <data key="name">tet.O.</data>
            <data key="truncated_name">tet.O.</data>
        </node>
        <node id="plasmid_AF432">
            <data key="type">plasmid</data>
            <data key="name">AF432</data>
            <data key="truncated_name">AF432</data>
        </node>
        <node id="AMR_tetR">
            <data key="type">AMR</data>
            <data key="name">tetR</data>
            <data key="truncated_name">tetR</data>
        </node>
        <node id="plasmid_AF432">
            <data key="type">plasmid</data>
            <data key="name">AF432</data>
            <data key="truncated_name">AF432</data>
        </node>
        <node id="AMR_vanR.gene.in.vanC.cluster">
            <data key="type">AMR</data>
            <data key="name">vanR.gene.in.vanC.cluster</data>
            <data key="truncated_name">vanR.gene...</data>
        </node>
        <node id="plasmid_AF432">
            <data key="type">plasmid</data>
            <data key="name">AF432</data>
            <data key="truncated_name">AF432</data>
        </node>
        <node id="AMR_vanS.gene.in.vanO.cluster">
            <data key="type">AMR</data>
            <data key="name">vanS.gene.in.vanO.cluster</data>
            <data key="truncated_name">vanS.gene...</data>
        </node>
        <node id="plasmid_AF432">
            <data key="type">plasmid</data>
            <data key="name">AF432</data>
            <data key="truncated_name">AF432</data>
        </node>
        <node id="AMR_vanW.gene.in.vanI.cluster">
            <data key="type">AMR</data>
            <data key="name">vanW.gene.in.vanI.cluster</data>
            <data key="truncated_name">vanW.gene...</data>
        </node>
        <node id="plasmid_AF432">
            <data key="type">plasmid</data>
            <data key="name">AF432</data>
            <data key="truncated_name">AF432</data>
        </node>
        <node id="AMR_vanY.gene.in.vanB.cluster">
            <data key="type">AMR</data>
            <data key="name">vanY.gene.in.vanB.cluster</data>
            <data key="truncated_name">vanY.gene...</data>
        </node>
        <node id="plasmid_AF432">
            <data key="type">plasmid</data>
            <data key="name">AF432</data>
            <data key="truncated_name">AF432</data>
        </node>
        <node id="vfdb_GBS_RS06585">
            <data key="type">vfdb</data>
            <data key="name">GBS_RS06585</data>
            <data key="truncated_name">GBS_RS0658..</data>
        </node>
        <node id="plasmid_AF432">
            <data key="type">plasmid</data>
            <data key="name">AF432</data>
            <data key="truncated_name">AF432</data>
        </node>
        <node id="vfdb_ureB">
            <data key="type">vfdb</data>
            <data key="name">ureB</data>
            <data key="truncated_name">ureB</data>
        </node>
        <node id="plasmid_AF432">
            <data key="type">plasmid</data>
            <data key="name">AF432</data>
            <data key="truncated_name">AF432</data>
        </node>
        <node id="vfdb_ureG">
            <data key="type">vfdb</data>
            <data key="name">ureG</data>
            <data key="truncated_name">ureG</data>
        </node>
        <node id="plasmid_AG092">
            <data key="type">plasmid</data>
            <data key="name">AG092</data>
            <data key="truncated_name">AG092</data>
        </node>
        <node id="plasmid_novel_59ca2a02540b3b30f7a9e17f9bc5a917">
            <data key="type">plasmid</data>
            <data key="name">novel_59ca2a02540b3b30f7a9e17f9bc5a917</data>
            <data key="truncated_name">novel_59ca..</data>
        </node>
        <node id="plasmid_AG092">
            <data key="type">plasmid</data>
            <data key="name">AG092</data>
            <data key="truncated_name">AG092</data>
        </node>
        <node id="AMR_CfxA">
            <data key="type">AMR</data>
            <data key="name">CfxA</data>
            <data key="truncated_name">CfxA</data>
        </node>
        <node id="plasmid_AG092">
            <data key="type">plasmid</data>
            <data key="name">AG092</data>
            <data key="truncated_name">AG092</data>
        </node>
        <node id="AMR_SHV.127">
            <data key="type">AMR</data>
            <data key="name">SHV.127</data>
            <data key="truncated_name">SHV.127</data>
        </node>
        <node id="plasmid_AG092">
            <data key="type">plasmid</data>
            <data key="name">AG092</data>
            <data key="truncated_name">AG092</data>
        </node>
        <node id="AMR_dfrA17">
            <data key="type">AMR</data>
            <data key="name">dfrA17</data>
            <data key="truncated_name">dfrA17</data>
        </node>
        <node id="plasmid_AG157">
            <data key="type">plasmid</data>
            <data key="name">AG157</data>
            <data key="truncated_name">AG157</data>
        </node>
        <node id="AMR_dfrA17">
            <data key="type">AMR</data>
            <data key="name">dfrA17</data>
            <data key="truncated_name">dfrA17</data>
        </node>
        <node id="plasmid_AG834">
            <data key="type">plasmid</data>
            <data key="name">AG834</data>
            <data key="truncated_name">AG834</data>
        </node>
        <node id="AMR_AAC.2...IIa">
            <data key="type">AMR</data>
            <data key="name">AAC.2...IIa</data>
            <data key="truncated_name">AAC.2...II..</data>
        </node>
        <node id="plasmid_AA976">
            <data key="type">plasmid</data>
            <data key="name">AA976</data>
            <data key="truncated_name">AA976</data>
        </node>
        <node id="plasmid_AB446">
            <data key="type">plasmid</data>
            <data key="name">AB446</data>
            <data key="truncated_name">AB446</data>
        </node>
        <node id="plasmid_AG834">
            <data key="type">plasmid</data>
            <data key="name">AG834</data>
            <data key="truncated_name">AG834</data>
        </node>
        <node id="AMR_SAT.3">
            <data key="type">AMR</data>
            <data key="name">SAT.3</data>
            <data key="truncated_name">SAT.3</data>
        </node>
        <node id="plasmid_AG834">
            <data key="type">plasmid</data>
            <data key="name">AG834</data>
            <data key="truncated_name">AG834</data>
        </node>
        <node id="AMR_dfrA17">
            <data key="type">AMR</data>
            <data key="name">dfrA17</data>
            <data key="truncated_name">dfrA17</data>
        </node>
        <node id="plasmid_novel_072e69e5895e73609d70eef6451deb61">
            <data key="type">plasmid</data>
            <data key="name">novel_072e69e5895e73609d70eef6451deb61</data>
            <data key="truncated_name">novel_072e..</data>
        </node>
        <node id="AMR_RanB">
            <data key="type">AMR</data>
            <data key="name">RanB</data>
            <data key="truncated_name">RanB</data>
        </node>
        <node id="plasmid_novel_072e69e5895e73609d70eef6451deb61">
            <data key="type">plasmid</data>
            <data key="name">novel_072e69e5895e73609d70eef6451deb61</data>
            <data key="truncated_name">novel_072e..</data>
        </node>
        <node id="AMR_dfrA17">
            <data key="type">AMR</data>
            <data key="name">dfrA17</data>
            <data key="truncated_name">dfrA17</data>
        </node>
        <node id="plasmid_novel_188c3e0f0e82acbadbc52a0fb5c30ff8">
            <data key="type">plasmid</data>
            <data key="name">novel_188c3e0f0e82acbadbc52a0fb5c30ff8</data>
            <data key="truncated_name">novel_188c..</data>
        </node>
        <node id="AMR_Bifidobacterium.bifidum.ileS.conferring.resistance.to.mupirocin">
            <data key="type">AMR</data>
            <data key="name">Bifidobacterium.bifidum.ileS.conferring.resistance.to.mupirocin</data>
            <data key="truncated_name">Bifidobact..</data>
        </node>
        <node id="plasmid_novel_188c3e0f0e82acbadbc52a0fb5c30ff8">
            <data key="type">plasmid</data>
            <data key="name">novel_188c3e0f0e82acbadbc52a0fb5c30ff8</data>
            <data key="truncated_name">novel_188c..</data>
        </node>
        <node id="AMR_RanB">
            <data key="type">AMR</data>
            <data key="name">RanB</data>
            <data key="truncated_name">RanB</data>
        </node>
        <node id="plasmid_novel_188c3e0f0e82acbadbc52a0fb5c30ff8">
            <data key="type">plasmid</data>
            <data key="name">novel_188c3e0f0e82acbadbc52a0fb5c30ff8</data>
            <data key="truncated_name">novel_188c..</data>
        </node>
        <node id="AMR_dfrA17">
            <data key="type">AMR</data>
            <data key="name">dfrA17</data>
            <data key="truncated_name">dfrA17</data>
        </node>
        <node id="plasmid_novel_279cd73afe81e84d8f18a40ebcbe0f9b">
            <data key="type">plasmid</data>
            <data key="name">novel_279cd73afe81e84d8f18a40ebcbe0f9b</data>
            <data key="truncated_name">novel_279c..</data>
        </node>
        <node id="AMR_ErmC">
            <data key="type">AMR</data>
            <data key="name">ErmC</data>
            <data key="truncated_name">ErmC</data>
        </node>
        <node id="plasmid_novel_279cd73afe81e84d8f18a40ebcbe0f9b">
            <data key="type">plasmid</data>
            <data key="name">novel_279cd73afe81e84d8f18a40ebcbe0f9b</data>
            <data key="truncated_name">novel_279c..</data>
        </node>
        <node id="AMR_dfrA17">
            <data key="type">AMR</data>
            <data key="name">dfrA17</data>
            <data key="truncated_name">dfrA17</data>
        </node>
        <node id="plasmid_novel_4e789742fe0d8434451e589ce0e1c637">
            <data key="type">plasmid</data>
            <data key="name">novel_4e789742fe0d8434451e589ce0e1c637</data>
            <data key="truncated_name">novel_4e78..</data>
        </node>
        <node id="AMR_dfrA17">
            <data key="type">AMR</data>
            <data key="name">dfrA17</data>
            <data key="truncated_name">dfrA17</data>
        </node>
        <node id="plasmid_novel_59ca2a02540b3b30f7a9e17f9bc5a917">
            <data key="type">plasmid</data>
            <data key="name">novel_59ca2a02540b3b30f7a9e17f9bc5a917</data>
            <data key="truncated_name">novel_59ca..</data>
        </node>
        <node id="plasmid_novel_c639e5543d23a836ca27057deb339d41">
            <data key="type">plasmid</data>
            <data key="name">novel_c639e5543d23a836ca27057deb339d41</data>
            <data key="truncated_name">novel_c639..</data>
        </node>
        <node id="plasmid_novel_59ca2a02540b3b30f7a9e17f9bc5a917">
            <data key="type">plasmid</data>
            <data key="name">novel_59ca2a02540b3b30f7a9e17f9bc5a917</data>
            <data key="truncated_name">novel_59ca..</data>
        </node>
        <node id="plasmid_novel_ee7ccde3757b49dd38d2acfec1f1f592">
            <data key="type">plasmid</data>
            <data key="name">novel_ee7ccde3757b49dd38d2acfec1f1f592</data>
            <data key="truncated_name">novel_ee7c..</data>
        </node>
        <node id="plasmid_novel_59ca2a02540b3b30f7a9e17f9bc5a917">
            <data key="type">plasmid</data>
            <data key="name">novel_59ca2a02540b3b30f7a9e17f9bc5a917</data>
            <data key="truncated_name">novel_59ca..</data>
        </node>
        <node id="AMR_AAC.2...IIa">
            <data key="type">AMR</data>
            <data key="name">AAC.2...IIa</data>
            <data key="truncated_name">AAC.2...II..</data>
        </node>
        <node id="plasmid_novel_59ca2a02540b3b30f7a9e17f9bc5a917">
            <data key="type">plasmid</data>
            <data key="name">novel_59ca2a02540b3b30f7a9e17f9bc5a917</data>
            <data key="truncated_name">novel_59ca..</data>
        </node>
        <node id="AMR_AAC.2...Ib">
            <data key="type">AMR</data>
            <data key="name">AAC.2...Ib</data>
            <data key="truncated_name">AAC.2...Ib</data>
        </node>
        <node id="plasmid_novel_59ca2a02540b3b30f7a9e17f9bc5a917">
            <data key="type">plasmid</data>
            <data key="name">novel_59ca2a02540b3b30f7a9e17f9bc5a917</data>
            <data key="truncated_name">novel_59ca..</data>
        </node>
        <node id="AMR_AAC.3..Id">
            <data key="type">AMR</data>
            <data key="name">AAC.3..Id</data>
            <data key="truncated_name">AAC.3..Id</data>
        </node>
        <node id="plasmid_novel_59ca2a02540b3b30f7a9e17f9bc5a917">
            <data key="type">plasmid</data>
            <data key="name">novel_59ca2a02540b3b30f7a9e17f9bc5a917</data>
            <data key="truncated_name">novel_59ca..</data>
        </node>
        <node id="AMR_AAC.3..VIIa">
            <data key="type">AMR</data>
            <data key="name">AAC.3..VIIa</data>
            <data key="truncated_name">AAC.3..VII..</data>
        </node>
        <node id="plasmid_novel_59ca2a02540b3b30f7a9e17f9bc5a917">
            <data key="type">plasmid</data>
            <data key="name">novel_59ca2a02540b3b30f7a9e17f9bc5a917</data>
            <data key="truncated_name">novel_59ca..</data>
        </node>
        <node id="AMR_AAC.6...Ia">
            <data key="type">AMR</data>
            <data key="name">AAC.6...Ia</data>
            <data key="truncated_name">AAC.6...Ia</data>
        </node>
        <node id="plasmid_novel_59ca2a02540b3b30f7a9e17f9bc5a917">
            <data key="type">plasmid</data>
            <data key="name">novel_59ca2a02540b3b30f7a9e17f9bc5a917</data>
            <data key="truncated_name">novel_59ca..</data>
        </node>
        <node id="AMR_ADC.202">
            <data key="type">AMR</data>
            <data key="name">ADC.202</data>
            <data key="truncated_name">ADC.202</data>
        </node>
        <node id="plasmid_novel_59ca2a02540b3b30f7a9e17f9bc5a917">
            <data key="type">plasmid</data>
            <data key="name">novel_59ca2a02540b3b30f7a9e17f9bc5a917</data>
            <data key="truncated_name">novel_59ca..</data>
        </node>
        <node id="AMR_CRP">
            <data key="type">AMR</data>
            <data key="name">CRP</data>
            <data key="truncated_name">CRP</data>
        </node>
        <node id="plasmid_novel_59ca2a02540b3b30f7a9e17f9bc5a917">
            <data key="type">plasmid</data>
            <data key="name">novel_59ca2a02540b3b30f7a9e17f9bc5a917</data>
            <data key="truncated_name">novel_59ca..</data>
        </node>
        <node id="AMR_Cutibacterium.acnes.gyrA.conferring.resistance.to.fluoroquinolones">
            <data key="type">AMR</data>
            <data key="name">Cutibacterium.acnes.gyrA.conferring.resistance.to.fluoroquinolones</data>
            <data key="truncated_name">Cutibacter..</data>
        </node>
        <node id="plasmid_novel_59ca2a02540b3b30f7a9e17f9bc5a917">
            <data key="type">plasmid</data>
            <data key="name">novel_59ca2a02540b3b30f7a9e17f9bc5a917</data>
            <data key="truncated_name">novel_59ca..</data>
        </node>
        <node id="AMR_IMI.9">
            <data key="type">AMR</data>
            <data key="name">IMI.9</data>
            <data key="truncated_name">IMI.9</data>
        </node>
        <node id="plasmid_novel_59ca2a02540b3b30f7a9e17f9bc5a917">
            <data key="type">plasmid</data>
            <data key="name">novel_59ca2a02540b3b30f7a9e17f9bc5a917</data>
            <data key="truncated_name">novel_59ca..</data>
        </node>
        <node id="AMR_Klebsiella.pneumoniae.KpnF">
            <data key="type">AMR</data>
            <data key="name">Klebsiella.pneumoniae.KpnF</data>
            <data key="truncated_name">Klebsiella..</data>
        </node>
        <node id="plasmid_novel_59ca2a02540b3b30f7a9e17f9bc5a917">
            <data key="type">plasmid</data>
            <data key="name">novel_59ca2a02540b3b30f7a9e17f9bc5a917</data>
            <data key="truncated_name">novel_59ca..</data>
        </node>
        <node id="AMR_Listeria.monocytogenes.mprF">
            <data key="type">AMR</data>
            <data key="name">Listeria.monocytogenes.mprF</data>
            <data key="truncated_name">Listeria.m..</data>
        </node>
        <node id="plasmid_novel_59ca2a02540b3b30f7a9e17f9bc5a917">
            <data key="type">plasmid</data>
            <data key="name">novel_59ca2a02540b3b30f7a9e17f9bc5a917</data>
            <data key="truncated_name">novel_59ca..</data>
        </node>
        <node id="AMR_MCR.2.1">
            <data key="type">AMR</data>
            <data key="name">MCR.2.1</data>
            <data key="truncated_name">MCR.2.1</data>
        </node>
        <node id="plasmid_novel_59ca2a02540b3b30f7a9e17f9bc5a917">
            <data key="type">plasmid</data>
            <data key="name">novel_59ca2a02540b3b30f7a9e17f9bc5a917</data>
            <data key="truncated_name">novel_59ca..</data>
        </node>
        <node id="AMR_MCR.7.1">
            <data key="type">AMR</data>
            <data key="name">MCR.7.1</data>
            <data key="truncated_name">MCR.7.1</data>
        </node>
        <node id="plasmid_novel_59ca2a02540b3b30f7a9e17f9bc5a917">
            <data key="type">plasmid</data>
            <data key="name">novel_59ca2a02540b3b30f7a9e17f9bc5a917</data>
            <data key="truncated_name">novel_59ca..</data>
        </node>
        <node id="AMR_MexT">
            <data key="type">AMR</data>
            <data key="name">MexT</data>
            <data key="truncated_name">MexT</data>
        </node>
        <node id="plasmid_novel_59ca2a02540b3b30f7a9e17f9bc5a917">
            <data key="type">plasmid</data>
            <data key="name">novel_59ca2a02540b3b30f7a9e17f9bc5a917</data>
            <data key="truncated_name">novel_59ca..</data>
        </node>
        <node id="AMR_MuxC">
            <data key="type">AMR</data>
            <data key="name">MuxC</data>
            <data key="truncated_name">MuxC</data>
        </node>
        <node id="plasmid_novel_59ca2a02540b3b30f7a9e17f9bc5a917">
            <data key="type">plasmid</data>
            <data key="name">novel_59ca2a02540b3b30f7a9e17f9bc5a917</data>
            <data key="truncated_name">novel_59ca..</data>
        </node>
        <node id="AMR_Mycobacterium.tuberculosis.rpsL.mutations.conferring.resistance.to.Streptomycin">
            <data key="type">AMR</data>
            <data key="name">Mycobacterium.tuberculosis.rpsL.mutations.conferring.resistance.to.Streptomycin</data>
            <data key="truncated_name">Mycobacter..</data>
        </node>
        <node id="plasmid_novel_59ca2a02540b3b30f7a9e17f9bc5a917">
            <data key="type">plasmid</data>
            <data key="name">novel_59ca2a02540b3b30f7a9e17f9bc5a917</data>
            <data key="truncated_name">novel_59ca..</data>
        </node>
        <node id="AMR_OXA.153">
            <data key="type">AMR</data>
            <data key="name">OXA.153</data>
            <data key="truncated_name">OXA.153</data>
        </node>
        <node id="plasmid_novel_59ca2a02540b3b30f7a9e17f9bc5a917">
            <data key="type">plasmid</data>
            <data key="name">novel_59ca2a02540b3b30f7a9e17f9bc5a917</data>
            <data key="truncated_name">novel_59ca..</data>
        </node>
        <node id="AMR_OXA.273">
            <data key="type">AMR</data>
            <data key="name">OXA.273</data>
            <data key="truncated_name">OXA.273</data>
        </node>
        <node id="plasmid_novel_59ca2a02540b3b30f7a9e17f9bc5a917">
            <data key="type">plasmid</data>
            <data key="name">novel_59ca2a02540b3b30f7a9e17f9bc5a917</data>
            <data key="truncated_name">novel_59ca..</data>
        </node>
        <node id="AMR_OXA.85">
            <data key="type">AMR</data>
            <data key="name">OXA.85</data>
            <data key="truncated_name">OXA.85</data>
        </node>
        <node id="plasmid_novel_59ca2a02540b3b30f7a9e17f9bc5a917">
            <data key="type">plasmid</data>
            <data key="name">novel_59ca2a02540b3b30f7a9e17f9bc5a917</data>
            <data key="truncated_name">novel_59ca..</data>
        </node>
        <node id="AMR_OXA.896">
            <data key="type">AMR</data>
            <data key="name">OXA.896</data>
            <data key="truncated_name">OXA.896</data>
        </node>
        <node id="plasmid_novel_59ca2a02540b3b30f7a9e17f9bc5a917">
            <data key="type">plasmid</data>
            <data key="name">novel_59ca2a02540b3b30f7a9e17f9bc5a917</data>
            <data key="truncated_name">novel_59ca..</data>
        </node>
        <node id="AMR_OXA.926">
            <data key="type">AMR</data>
            <data key="name">OXA.926</data>
            <data key="truncated_name">OXA.926</data>
        </node>
        <node id="plasmid_novel_59ca2a02540b3b30f7a9e17f9bc5a917">
            <data key="type">plasmid</data>
            <data key="name">novel_59ca2a02540b3b30f7a9e17f9bc5a917</data>
            <data key="truncated_name">novel_59ca..</data>
        </node>
        <node id="AMR_PDC.277">
            <data key="type">AMR</data>
            <data key="name">PDC.277</data>
            <data key="truncated_name">PDC.277</data>
        </node>
        <node id="plasmid_novel_59ca2a02540b3b30f7a9e17f9bc5a917">
            <data key="type">plasmid</data>
            <data key="name">novel_59ca2a02540b3b30f7a9e17f9bc5a917</data>
            <data key="truncated_name">novel_59ca..</data>
        </node>
        <node id="AMR_PDC.450">
            <data key="type">AMR</data>
            <data key="name">PDC.450</data>
            <data key="truncated_name">PDC.450</data>
        </node>
        <node id="plasmid_novel_59ca2a02540b3b30f7a9e17f9bc5a917">
            <data key="type">plasmid</data>
            <data key="name">novel_59ca2a02540b3b30f7a9e17f9bc5a917</data>
            <data key="truncated_name">novel_59ca..</data>
        </node>
        <node id="AMR_QnrD1">
            <data key="type">AMR</data>
            <data key="name">QnrD1</data>
            <data key="truncated_name">QnrD1</data>
        </node>
        <node id="plasmid_novel_59ca2a02540b3b30f7a9e17f9bc5a917">
            <data key="type">plasmid</data>
            <data key="name">novel_59ca2a02540b3b30f7a9e17f9bc5a917</data>
            <data key="truncated_name">novel_59ca..</data>
        </node>
        <node id="AMR_Rhodococcus.fascians.cmr">
            <data key="type">AMR</data>
            <data key="name">Rhodococcus.fascians.cmr</data>
            <data key="truncated_name">Rhodococcu..</data>
        </node>
        <node id="plasmid_novel_59ca2a02540b3b30f7a9e17f9bc5a917">
            <data key="type">plasmid</data>
            <data key="name">novel_59ca2a02540b3b30f7a9e17f9bc5a917</data>
            <data key="truncated_name">novel_59ca..</data>
        </node>
        <node id="AMR_SAT.3">
            <data key="type">AMR</data>
            <data key="name">SAT.3</data>
            <data key="truncated_name">SAT.3</data>
        </node>
        <node id="plasmid_novel_59ca2a02540b3b30f7a9e17f9bc5a917">
            <data key="type">plasmid</data>
            <data key="name">novel_59ca2a02540b3b30f7a9e17f9bc5a917</data>
            <data key="truncated_name">novel_59ca..</data>
        </node>
        <node id="AMR_SHV.127">
            <data key="type">AMR</data>
            <data key="name">SHV.127</data>
            <data key="truncated_name">SHV.127</data>
        </node>
        <node id="plasmid_novel_59ca2a02540b3b30f7a9e17f9bc5a917">
            <data key="type">plasmid</data>
            <data key="name">novel_59ca2a02540b3b30f7a9e17f9bc5a917</data>
            <data key="truncated_name">novel_59ca..</data>
        </node>
        <node id="AMR_TEM.116">
            <data key="type">AMR</data>
            <data key="name">TEM.116</data>
            <data key="truncated_name">TEM.116</data>
        </node>
        <node id="plasmid_novel_59ca2a02540b3b30f7a9e17f9bc5a917">
            <data key="type">plasmid</data>
            <data key="name">novel_59ca2a02540b3b30f7a9e17f9bc5a917</data>
            <data key="truncated_name">novel_59ca..</data>
        </node>
        <node id="AMR_VCC.1">
            <data key="type">AMR</data>
            <data key="name">VCC.1</data>
            <data key="truncated_name">VCC.1</data>
        </node>
        <node id="plasmid_novel_59ca2a02540b3b30f7a9e17f9bc5a917">
            <data key="type">plasmid</data>
            <data key="name">novel_59ca2a02540b3b30f7a9e17f9bc5a917</data>
            <data key="truncated_name">novel_59ca..</data>
        </node>
        <node id="AMR_aadA13">
            <data key="type">AMR</data>
            <data key="name">aadA13</data>
            <data key="truncated_name">aadA13</data>
        </node>
        <node id="plasmid_novel_59ca2a02540b3b30f7a9e17f9bc5a917">
            <data key="type">plasmid</data>
            <data key="name">novel_59ca2a02540b3b30f7a9e17f9bc5a917</data>
            <data key="truncated_name">novel_59ca..</data>
        </node>
        <node id="AMR_apmA">
            <data key="type">AMR</data>
            <data key="name">apmA</data>
            <data key="truncated_name">apmA</data>
        </node>
        <node id="plasmid_novel_59ca2a02540b3b30f7a9e17f9bc5a917">
            <data key="type">plasmid</data>
            <data key="name">novel_59ca2a02540b3b30f7a9e17f9bc5a917</data>
            <data key="truncated_name">novel_59ca..</data>
        </node>
        <node id="AMR_crxA">
            <data key="type">AMR</data>
            <data key="name">crxA</data>
            <data key="truncated_name">crxA</data>
        </node>
        <node id="plasmid_novel_59ca2a02540b3b30f7a9e17f9bc5a917">
            <data key="type">plasmid</data>
            <data key="name">novel_59ca2a02540b3b30f7a9e17f9bc5a917</data>
            <data key="truncated_name">novel_59ca..</data>
        </node>
        <node id="AMR_gadW">
            <data key="type">AMR</data>
            <data key="name">gadW</data>
            <data key="truncated_name">gadW</data>
        </node>
        <node id="plasmid_novel_59ca2a02540b3b30f7a9e17f9bc5a917">
            <data key="type">plasmid</data>
            <data key="name">novel_59ca2a02540b3b30f7a9e17f9bc5a917</data>
            <data key="truncated_name">novel_59ca..</data>
        </node>
        <node id="AMR_mexM">
            <data key="type">AMR</data>
            <data key="name">mexM</data>
            <data key="truncated_name">mexM</data>
        </node>
        <node id="plasmid_novel_59ca2a02540b3b30f7a9e17f9bc5a917">
            <data key="type">plasmid</data>
            <data key="name">novel_59ca2a02540b3b30f7a9e17f9bc5a917</data>
            <data key="truncated_name">novel_59ca..</data>
        </node>
        <node id="AMR_nimG">
            <data key="type">AMR</data>
            <data key="name">nimG</data>
            <data key="truncated_name">nimG</data>
        </node>
        <edge source="plasmid_AA976" target="AMR_SHV.127" directed="false">
            <data key="edge_type">Different_type</data>
            <data key="x2_value">3.4331345306914</data>
            <data key="magnitude">3.4331345306914</data>
            <data key="sign">+</data>
            <data key="p_value">0.000596645973206744</data>
        </edge>
        <edge source="plasmid_AA976" target="AMR_dfrA17" directed="false">
            <data key="edge_type">Different_type</data>
            <data key="x2_value">3.35632668808126</data>
            <data key="magnitude">3.35632668808126</data>
            <data key="sign">+</data>
            <data key="p_value">0.000789852082516473</data>
        </edge>
        <edge source="plasmid_novel_59ca2a02540b3b30f7a9e17f9bc5a917" target="AMR_norA" directed="false">
            <data key="edge_type">Different_type</data>
            <data key="x2_value">3.35780819531855</data>
            <data key="magnitude">3.35780819531855</data>
            <data key="sign">+</data>
            <data key="p_value">0.000785631074632365</data>
        </edge>
        <edge source="plasmid_novel_59ca2a02540b3b30f7a9e17f9bc5a917" target="AMR_patB" directed="false">
            <data key="edge_type">Different_type</data>
            <data key="x2_value">3.54878464891372</data>
            <data key="magnitude">3.54878464891372</data>
            <data key="sign">+</data>
            <data key="p_value">0.000387013451331075</data>
        </edge>
        <edge source="plasmid_novel_59ca2a02540b3b30f7a9e17f9bc5a917" target="AMR_poxtA" directed="false">
            <data key="edge_type">Different_type</data>
            <data key="x2_value">2.87971163388638</data>
            <data key="magnitude">2.87971163388638</data>
            <data key="sign">+</data>
            <data key="p_value">0.00398039051289301</data>
        </edge>
        <edge source="plasmid_novel_59ca2a02540b3b30f7a9e17f9bc5a917" target="AMR_pp.flo" directed="false">
            <data key="edge_type">Different_type</data>
            <data key="x2_value">2.95993013742311</data>
            <data key="magnitude">2.95993013742311</data>
            <data key="sign">+</data>
            <data key="p_value">0.00307708812922391</data>
        </edge>
        <edge source="plasmid_novel_59ca2a02540b3b30f7a9e17f9bc5a917" target="AMR_ramA" directed="false">
            <data key="edge_type">Different_type</data>
            <data key="x2_value">7.82027296165317</data>
            <data key="magnitude">7.82027296165317</data>
            <data key="sign">+</data>
            <data key="p_value">5.32907051820075e-15</data>
        </edge>
        <edge source="plasmid_novel_59ca2a02540b3b30f7a9e17f9bc5a917" target="AMR_tet.C." directed="false">
            <data key="edge_type">Different_type</data>
            <data key="x2_value">4.2560700818087</data>
            <data key="magnitude">4.2560700818087</data>
            <data key="sign">+</data>
            <data key="p_value">2.08051516403795e-05</data>
        </edge>
        <edge source="plasmid_novel_59ca2a02540b3b30f7a9e17f9bc5a917" target="AMR_tet.E." directed="false">
            <data key="edge_type">Different_type</data>
            <data key="x2_value">3.32652310385152</data>
            <data key="magnitude">3.32652310385152</data>
            <data key="sign">+</data>
            <data key="p_value">0.000879367295842926</data>
        </edge>
        <edge source="plasmid_novel_59ca2a02540b3b30f7a9e17f9bc5a917" target="AMR_tet.M." directed="false">
            <data key="edge_type">Different_type</data>
            <data key="x2_value">3.79304212494713</data>
            <data key="magnitude">3.79304212494713</data>
            <data key="sign">+</data>
            <data key="p_value">0.000148812899588568</data>
        </edge>
        <edge source="plasmid_novel_59ca2a02540b3b30f7a9e17f9bc5a917" target="AMR_tet.W.N.W." directed="false">
            <data key="edge_type">Different_type</data>
            <data key="x2_value">4.18528700270404</data>
            <data key="magnitude">4.18528700270404</data>
            <data key="sign">+</data>
            <data key="p_value">2.84806020731665e-05</data>
        </edge>
        <edge source="plasmid_novel_59ca2a02540b3b30f7a9e17f9bc5a917" target="AMR_vanH.gene.in.vanM.cluster" directed="false">
            <data key="edge_type">Different_type</data>
            <data key="x2_value">3.28698876406891</data>
            <data key="magnitude">3.28698876406891</data>
            <data key="sign">+</data>
            <data key="p_value">0.00101264874084128</data>
        </edge>
        <edge source="plasmid_novel_59ca2a02540b3b30f7a9e17f9bc5a917" target="AMR_vanR.gene.in.vanB.cluster" directed="false">
            <data key="edge_type">Different_type</data>
            <data key="x2_value">2.95993013742311</data>
            <data key="magnitude">2.95993013742311</data>
            <data key="sign">+</data>
            <data key="p_value">0.00307708812922391</data>
        </edge>
        <edge source="plasmid_novel_59ca2a02540b3b30f7a9e17f9bc5a917" target="AMR_vanXY.gene.in.vanN.cluster" directed="false">
            <data key="edge_type">Different_type</data>
            <data key="x2_value">3.7157377972027</data>
            <data key="magnitude">3.7157377972027</data>
            <data key="sign">+</data>
            <data key="p_value">0.000202611609458669</data>
        </edge>
        <edge source="plasmid_novel_59ca2a02540b3b30f7a9e17f9bc5a917" target="vfdb_GBS_RS06585" directed="false">
            <data key="edge_type">Different_type</data>
            <data key="x2_value">6.57449447849642</data>
            <data key="magnitude">6.57449447849642</data>
            <data key="sign">+</data>
            <data key="p_value">4.88187268388174e-11</data>
        </edge>
        <edge source="plasmid_novel_59ca2a02540b3b30f7a9e17f9bc5a917" target="bacmet_merA" directed="false">
            <data key="edge_type">Different_type</data>
            <data key="x2_value">5.16943504310093</data>
            <data key="magnitude">5.16943504310093</data>
            <data key="sign">+</data>
            <data key="p_value">2.34802728149575e-07</data>
        </edge>
        <edge source="plasmid_novel_83bc617d67749ef56265a408586c2ebd" target="AMR_Cutibacterium.acnes.gyrA.conferring.resistance.to.fluoroquinolones" directed="false">
            <data key="edge_type">Different_type</data>
            <data key="x2_value">2.96917874032715</data>
            <data key="magnitude">2.96917874032715</data>
            <data key="sign">+</data>
            <data key="p_value">0.00298596855221755</data>
        </edge>
        <edge source="plasmid_novel_83bc617d67749ef56265a408586c2ebd" target="AMR_RanB" directed="false">
            <data key="edge_type">Different_type</data>
            <data key="x2_value">3.26137730887473</data>
            <data key="magnitude">3.26137730887473</data>
            <data key="sign">+</data>
            <data key="p_value">0.00110872401698714</data>
        </edge>
        <edge source="plasmid_novel_83bc617d67749ef56265a408586c2ebd" target="AMR_dfrA17" directed="false">
            <data key="edge_type">Different_type</data>
            <data key="x2_value">3.35538153598405</data>
            <data key="magnitude">3.35538153598405</data>
            <data key="sign">+</data>
            <data key="p_value">0.000792555931973915</data>
        </edge>
        <edge source="plasmid_novel_83bc617d67749ef56265a408586c2ebd" target="AMR_dfrB4" directed="false">
            <data key="edge_type">Different_type</data>
            <data key="x2_value">5.05719171259711</data>
            <data key="magnitude">5.05719171259711</data>
            <data key="sign">+</data>
            <data key="p_value">4.25475459309155e-07</data>
        </edge>
        <edge source="plasmid_novel_c16bee59ef2de373abfd92cf6d1bfa40" target="AMR_MCR.7.1" directed="false">
            <data key="edge_type">Different_type</data>
            <data key="x2_value">3.26589945388437</data>
            <data key="magnitude">3.26589945388437</data>
            <data key="sign">+</data>
            <data key="p_value">0.00109116985892088</data>
        </edge>
        <edge source="plasmid_novel_c16bee59ef2de373abfd92cf6d1bfa40" target="AMR_SAT.3" directed="false">
            <data key="edge_type">Different_type</data>
            <data key="x2_value">2.8134293810731</data>
            <data key="magnitude">2.8134293810731</data>
            <data key="sign">+</data>
            <data key="p_value">0.00490161511601506</data>
        </edge>
        <edge source="plasmid_novel_c16bee59ef2de373abfd92cf6d1bfa40" target="AMR_dfrA17" directed="false">
            <data key="edge_type">Different_type</data>
            <data key="x2_value">3.34466518829102</data>
            <data key="magnitude">3.34466518829102</data>
            <data key="sign">+</data>
            <data key="p_value">0.000823819547399296</data>
        </edge>
        <edge source="plasmid_novel_c639e5543d23a836ca27057deb339d41" target="AMR_ErmC" directed="false">
            <data key="edge_type">Different_type</data>
            <data key="x2_value">4.23907317489003</data>
            <data key="magnitude">4.23907317489003</data>
            <data key="sign">+</data>
            <data key="p_value">2.24444495808829e-05</data>
        </edge>
        <edge source="plasmid_novel_c639e5543d23a836ca27057deb339d41" target="AMR_dfrA17" directed="false">
            <data key="edge_type">Different_type</data>
            <data key="x2_value">3.34172713122229</data>
            <data key="magnitude">3.34172713122229</data>
            <data key="sign">+</data>
            <data key="p_value">0.000832588661682232</data>
        </edge>
        <edge source="plasmid_novel_d5e95dca31159656e2605d5386b4c219" target="AMR_dfrA17" directed="false">
            <data key="edge_type">Different_type</data>
            <data key="x2_value">3.3561654126354</data>
            <data key="magnitude">3.3561654126354</data>
            <data key="sign">+</data>
            <data key="p_value">0.000790312845561747</data>
        </edge>
        <edge source="plasmid_novel_ee7ccde3757b49dd38d2acfec1f1f592" target="AMR_AAC.2...IIa" directed="false">
            <data key="edge_type">Different_type</data>
            <data key="x2_value">2.87910985451104</data>
            <data key="magnitude">2.87910985451104</data>
            <data key="sign">+</data>
            <data key="p_value">0.00398799392062399</data>
        </edge>
        <edge source="plasmid_novel_ee7ccde3757b49dd38d2acfec1f1f592" target="AMR_AAC.2...Ib" directed="false">
            <data key="edge_type">Different_type</data>
            <data key="x2_value">2.81198613866604</data>
            <data key="magnitude">2.81198613866604</data>
            <data key="sign">+</data>
            <data key="p_value">0.00492366250780862</data>
        </edge>
        <edge source="plasmid_novel_ee7ccde3757b49dd38d2acfec1f1f592" target="AMR_OXA.118" directed="false">
            <data key="edge_type">Different_type</data>
            <data key="x2_value">2.82690223958296</data>
            <data key="magnitude">2.82690223958296</data>
            <data key="sign">+</data>
            <data key="p_value">0.00470006741214202</data>
        </edge>
        <edge source="plasmid_novel_ee7ccde3757b49dd38d2acfec1f1f592" target="AMR_SHV.127" directed="false">
            <data key="edge_type">Different_type</data>
            <data key="x2_value">3.19861689088935</data>
            <data key="magnitude">3.19861689088935</data>
            <data key="sign">+</data>
            <data key="p_value">0.00138088539786541</data>
        </edge>
        <edge source="plasmid_novel_ee7ccde3757b49dd38d2acfec1f1f592" target="AMR_dfrA17" directed="false">
            <data key="edge_type">Different_type</data>
            <data key="x2_value">3.67448550169379</data>
            <data key="magnitude">3.67448550169379</data>
            <data key="sign">+</data>
            <data key="p_value">0.000238329176191598</data>
        </edge>
        <edge source="plasmid_novel_ee7ccde3757b49dd38d2acfec1f1f592" target="AMR_dfrB4" directed="false">
            <data key="edge_type">Different_type</data>
            <data key="x2_value">3.26803101393131</data>
            <data key="magnitude">3.26803101393131</data>
            <data key="sign">+</data>
            <data key="p_value">0.00108298497551518</data>
        </edge>
        <edge source="plasmid_novel_ee7ccde3757b49dd38d2acfec1f1f592" target="AMR_nimG" directed="false">
            <data key="edge_type">Different_type</data>
            <data key="x2_value">2.98322635582412</data>
            <data key="magnitude">2.98322635582412</data>
            <data key="sign">+</data>
            <data key="p_value">0.002852269633562</data>
        </edge>
        <edge source="AMR_AAC.2...IIa" target="AMR_CRH.2" directed="false">
            <data key="edge_type">Same_type</data>
            <data key="x2_value">3.21743522345911</data>
            <data key="magnitude">3.21743522345911</data>
            <data key="sign">+</data>
            <data key="p_value">0.001293422300636</data>
        </edge>
        <edge source="AMR_AAC.2...IIa" target="AMR_CRH.3" directed="false">
            <data key="edge_type">Same_type</data>
            <data key="x2_value">3.75123356485119</data>
            <data key="magnitude">3.75123356485119</data>
            <data key="sign">+</data>
            <data key="p_value">0.00017596668026143</data>
        </edge>
        <edge source="AMR_AAC.2...IIa" target="AMR_CblA.1" directed="false">
            <data key="edge_type">Same_type</data>
            <data key="x2_value">3.31576975364442</data>
            <data key="magnitude">3.31576975364442</data>
            <data key="sign">+</data>
            <data key="p_value">0.000913910913445504</data>
        </edge>
        <edge source="AMR_AAC.2...IIa" target="AMR_CfxA" directed="false">
            <data key="edge_type">Same_type</data>
            <data key="x2_value">3.97673465054373</data>
            <data key="magnitude">3.97673465054373</data>
            <data key="sign">+</data>
            <data key="p_value">6.98680532476015e-05</data>
        </edge>
        <edge source="AMR_AAC.2...IIa" target="AMR_CfxA4" directed="false">
            <data key="edge_type">Same_type</data>
            <data key="x2_value">2.85222489293582</data>
            <data key="magnitude">2.85222489293582</data>
            <data key="sign">+</data>
            <data key="p_value">0.00434143735066939</data>
        </edge>
        <edge source="AMR_AAC.2...IIa" target="AMR_ErmH" directed="false">
            <data key="edge_type">Same_type</data>
            <data key="x2_value">2.9346205597271</data>
            <data key="magnitude">2.9346205597271</data>
            <data key="sign">+</data>
            <data key="p_value">0.00333955791287455</data>
        </edge>
        <edge source="AMR_AAC.2...IIa" target="AMR_ErmN" directed="false">
            <data key="edge_type">Same_type</data>
            <data key="x2_value">2.84084515411431</data>
            <data key="magnitude">2.84084515411431</data>
            <data key="sign">+</data>
            <data key="p_value">0.00449941537049758</data>
        </edge>
        <edge source="AMR_AAC.2...IIa" target="AMR_IND.2a" directed="false">
            <data key="edge_type">Same_type</data>
            <data key="x2_value">5.87101885378856</data>
            <data key="magnitude">5.87101885378856</data>
            <data key="sign">+</data>
            <data key="p_value">4.33125002530232e-09</data>
        </edge>
        <edge source="AMR_AAC.2...IIa" target="AMR_OXA.569" directed="false">
            <data key="edge_type">Same_type</data>
            <data key="x2_value">3.13807797871366</data>
            <data key="magnitude">3.13807797871366</data>
            <data key="sign">+</data>
            <data key="p_value">0.00170059628432107</data>
        </edge>
        <edge source="AMR_AAC.2...IIa" target="AMR_OXA.570" directed="false">
            <data key="edge_type">Same_type</data>
            <data key="x2_value">3.10461474949462</data>
            <data key="magnitude">3.10461474949462</data>
            <data key="sign">+</data>
            <data key="p_value">0.00190527007105001</data>
        </edge>
        <edge source="AMR_AAC.2...IIa" target="AMR_OXA.574" directed="false">
            <data key="edge_type">Same_type</data>
            <data key="x2_value">3.31854541707337</data>
            <data key="magnitude">3.31854541707337</data>
            <data key="sign">+</data>
            <data key="p_value">0.000904876059968363</data>
        </edge>
        <edge source="AMR_AAC.2...IIa" target="AMR_OXA.659" directed="false">
            <data key="edge_type">Same_type</data>
            <data key="x2_value">3.06446619312608</data>
            <data key="magnitude">3.06446619312608</data>
            <data key="sign">+</data>
            <data key="p_value">0.00218058817930755</data>
        </edge>
        <edge source="AMR_AAC.2...IIa" target="AMR_OXA.896" directed="false">
            <data key="edge_type">Same_type</data>
            <data key="x2_value">2.8997273730919</data>
            <data key="magnitude">2.8997273730919</data>
            <data key="sign">+</data>
            <data key="p_value">0.00373487352511503</data>
        </edge>
        <edge source="AMR_AAC.2...IIa" target="AMR_PDC.170" directed="false">
            <data key="edge_type">Same_type</data>
            <data key="x2_value">2.85291490512028</data>
            <data key="magnitude">2.85291490512028</data>
            <data key="sign">+</data>
            <data key="p_value">0.00433202200825389</data>
        </edge>
        <edge source="AMR_AAC.2...IIa" target="AMR_PDC.277" directed="false">
            <data key="edge_type">Same_type</data>
            <data key="x2_value">2.87072294629125</data>
            <data key="magnitude">2.87072294629125</data>
            <data key="sign">+</data>
            <data key="p_value">0.00409534289919167</data>
        </edge>
        <edge source="AMR_AAC.2...IIa" target="AMR_PDC.310" directed="false">
            <data key="edge_type">Same_type</data>
            <data key="x2_value">3.36772989948804</data>
            <data key="magnitude">3.36772989948804</data>
            <data key="sign">+</data>
            <data key="p_value">0.000757898073756147</data>
        </edge>
        <edge source="AMR_AAC.2...IIa" target="AMR_PDC.55" directed="false">
            <data key="edge_type">Same_type</data>
            <data key="x2_value">2.95511753550506</data>
            <data key="magnitude">2.95511753550506</data>
            <data key="sign">+</data>
            <data key="p_value">0.0031254995454344</data>
        </edge>
        <edge source="AMR_AAC.2...IIa" target="AMR_QepA1" directed="false">
            <data key="edge_type">Same_type</data>
            <data key="x2_value">3.27585649278416</data>
            <data key="magnitude">3.27585649278416</data>
            <data key="sign">+</data>
            <data key="p_value">0.00105342073151693</data>
        </edge>
        <edge source="AMR_AAC.2...IIa" target="AMR_RanB" directed="false">
            <data key="edge_type">Same_type</data>
            <data key="x2_value">3.15358833891183</data>
            <data key="magnitude">3.15358833891183</data>
            <data key="sign">+</data>
            <data key="p_value">0.00161276408511024</data>
        </edge>
        <edge source="AMR_AAC.2...IIa" target="AMR_SAT.3" directed="false">
            <data key="edge_type">Same_type</data>
            <data key="x2_value">6.0066417293892</data>
            <data key="magnitude">6.0066417293892</data>
            <data key="sign">+</data>
            <data key="p_value">1.89405402473142e-09</data>
        </edge>
        <edge source="AMR_AAC.2...IIa" target="AMR_SHV.127" directed="false">
            <data key="edge_type">Same_type</data>
            <data key="x2_value">3.28167636025181</data>
            <data key="magnitude">3.28167636025181</data>
            <data key="sign">+</data>
            <data key="p_value">0.00103191970806282</data>
        </edge>
        <edge source="AMR_AAC.2...IIa" target="AMR_TriB" directed="false">
            <data key="edge_type">Same_type</data>
            <data key="x2_value">5.85936719084524</data>
            <data key="magnitude">5.85936719084524</data>
            <data key="sign">+</data>
            <data key="p_value">4.646343088055e-09</data>
        </edge>
        <edge source="AMR_AAC.2...IIa" target="AMR_VIM.30" directed="false">
            <data key="edge_type">Same_type</data>
            <data key="x2_value">3.16999411118387</data>
            <data key="magnitude">3.16999411118387</data>
            <data key="sign">+</data>
            <data key="p_value">0.0015244202706366</data>
        </edge>
        <edge source="AMR_AAC.2...IIa" target="AMR_arnA" directed="false">
            <data key="edge_type">Same_type</data>
            <data key="x2_value">2.95511753550506</data>
            <data key="magnitude">2.95511753550506</data>
            <data key="sign">+</data>
            <data key="p_value">0.0031254995454344</data>
        </edge>
        <edge source="AMR_AAC.2...IIa" target="AMR_dfrA17" directed="false">
            <data key="edge_type">Same_type</data>
            <data key="x2_value">3.70625254031537</data>
            <data key="magnitude">3.70625254031537</data>
            <data key="sign">+</data>
            <data key="p_value">0.000210348562282636</data>
        </edge>
        <edge source="AMR_AAC.2...IIa" target="AMR_lmrD" directed="false">
            <data key="edge_type">Same_type</data>
            <data key="x2_value">2.88659554359324</data>
            <data key="magnitude">2.88659554359324</data>
            <data key="sign">+</data>
            <data key="p_value">0.00389434487585305</data>
        </edge>
        <edge source="AMR_AAC.2...IIa" target="AMR_macA" directed="false">
            <data key="edge_type">Same_type</data>
            <data key="x2_value">2.95511753550506</data>
            <data key="magnitude">2.95511753550506</data>
            <data key="sign">+</data>
            <data key="p_value">0.0031254995454344</data>
        </edge>
        <edge source="AMR_AAC.2...IIa" target="AMR_mdtG" directed="false">
            <data key="edge_type">Same_type</data>
            <data key="x2_value">2.95511753550506</data>
            <data key="magnitude">2.95511753550506</data>
            <data key="sign">+</data>
            <data key="p_value">0.0031254995454344</data>
        </edge>
        <edge source="AMR_AAC.2...IIa" target="AMR_mexM" directed="false">
            <data key="edge_type">Same_type</data>
            <data key="x2_value">3.90547082302555</data>
            <data key="magnitude">3.90547082302555</data>
            <data key="sign">+</data>
            <data key="p_value">9.40421051935925e-05</data>
        </edge>
        <edge source="AMR_AAC.2...IIa" target="AMR_msrF" directed="false">
            <data key="edge_type">Same_type</data>
            <data key="x2_value">3.36872001918981</data>
            <data key="magnitude">3.36872001918981</data>
            <data key="sign">+</data>
            <data key="p_value">0.000755180973502911</data>
        </edge>
        <edge source="AMR_AAC.2...IIa" target="AMR_nimG" directed="false">
            <data key="edge_type">Same_type</data>
            <data key="x2_value">2.94682222374265</data>
            <data key="magnitude">2.94682222374265</data>
            <data key="sign">+</data>
            <data key="p_value">0.00321057724224283</data>
        </edge>
        <edge source="AMR_AAC.2...IIa" target="AMR_patB" directed="false">
            <data key="edge_type">Same_type</data>
            <data key="x2_value">3.3312312350304</data>
            <data key="magnitude">3.3312312350304</data>
            <data key="sign">+</data>
            <data key="p_value">0.000864627475696933</data>
        </edge>
        <edge source="AMR_AAC.2...IIa" target="AMR_ramA" directed="false">
            <data key="edge_type">Same_type</data>
            <data key="x2_value">3.37507316742925</data>
            <data key="magnitude">3.37507316742925</data>
            <data key="sign">+</data>
            <data key="p_value">0.000737960680339045</data>
        </edge>
        <edge source="AMR_AAC.2...IIa" target="AMR_tet.C." directed="false">
            <data key="edge_type">Same_type</data>
            <data key="x2_value">3.0112523340628</data>
            <data key="magnitude">3.0112523340628</data>
            <data key="sign">+</data>
            <data key="p_value">0.00260172546984072</data>
        </edge>
        <edge source="AMR_AAC.2...IIa" target="AMR_tet.Q." directed="false">
            <data key="edge_type">Same_type</data>
            <data key="x2_value">3.06446619312608</data>
            <data key="magnitude">3.06446619312608</data>
            <data key="sign">+</data>
            <data key="p_value">0.00218058817930755</data>
        </edge>
        <edge source="AMR_AAC.2...IIa" target="AMR_tetR" directed="false">
            <data key="edge_type">Same_type</data>
            <data key="x2_value">3.02877690090398</data>
            <data key="magnitude">3.02877690090398</data>
            <data key="sign">+</data>
            <data key="p_value">0.00245545939324399</data>
        </edge>
        <edge source="AMR_AAC.2...IIa" target="AMR_tlrC" directed="false">
            <data key="edge_type">Same_type</data>
            <data key="x2_value">2.95511753550506</data>
            <data key="magnitude">2.95511753550506</data>
            <data key="sign">+</data>
            <data key="p_value">0.0031254995454344</data>
        </edge>
        <edge source="AMR_AAC.2...IIa" target="AMR_vanX.gene.in.vanM.cluster" directed="false">
            <data key="edge_type">Same_type</data>
            <data key="x2_value">3.48346773920642</data>
            <data key="magnitude">3.48346773920642</data>
            <data key="sign">+</data>
            <data key="p_value">0.000494962770765994</data>
        </edge>
        <edge source="AMR_AAC.2...IIa" target="AMR_vanXY.gene.in.vanG.cluster" directed="false">
            <data key="edge_type">Same_type</data>
            <data key="x2_value">2.95511753550506</data>
            <data key="magnitude">2.95511753550506</data>
            <data key="sign">+</data>
            <data key="p_value">0.0031254995454344</data>
        </edge>
        <edge source="AMR_AAC.2...IIa" target="AMR_vanY.gene.in.vanB.cluster" directed="false">
            <data key="edge_type">Same_type</data>
            <data key="x2_value">4.40073849683799</data>
            <data key="magnitude">4.40073849683799</data>
            <data key="sign">+</data>
            <data key="p_value">1.07883077351545e-05</data>
        </edge>
        <edge source="AMR_AAC.2...Ib" target="AMR_APH.3...Ia" directed="false">
            <data key="edge_type">Same_type</data>
            <data key="x2_value">3.37134146006771</data>
            <data key="magnitude">3.37134146006771</data>
            <data key="sign">+</data>
            <data key="p_value">0.000748030794306187</data>
        </edge>
        <edge source="AMR_AAC.2...Ib" target="AMR_CRH.2" directed="false">
            <data key="edge_type">Same_type</data>
            <data key="x2_value">3.19836919264731</data>
            <data key="magnitude">3.19836919264731</data>
            <data key="sign">+</data>
            <data key="p_value">0.00138207217464204</data>
        </edge>
        <edge source="AMR_AAC.2...Ib" target="AMR_CRH.3" directed="false">
            <data key="edge_type">Same_type</data>
            <data key="x2_value">3.07497601906839</data>
            <data key="magnitude">3.07497601906839</data>
            <data key="sign">+</data>
            <data key="p_value">0.002105194798665</data>
        </edge>
        <edge source="AMR_AAC.2...Ib" target="AMR_CblA.1" directed="false">
            <data key="edge_type">Same_type</data>
            <data key="x2_value">3.36026826995645</data>
            <data key="magnitude">3.36026826995645</data>
            <data key="sign">+</data>
            <data key="p_value">0.000778668221763423</data>
        </edge>
        <edge source="AMR_AAC.2...Ib" target="AMR_ErmH" directed="false">
            <data key="edge_type">Same_type</data>
            <data key="x2_value">2.93270766855093</data>
            <data key="magnitude">2.93270766855093</data>
            <data key="sign">+</data>
            <data key="p_value">0.00336020116146374</data>
        </edge>
        <edge source="AMR_AAC.2...Ib" target="AMR_IMP.67" directed="false">
            <data key="edge_type">Same_type</data>
            <data key="x2_value">2.98313324797445</data>
            <data key="magnitude">2.98313324797445</data>
            <data key="sign">+</data>
            <data key="p_value">0.00285313750323679</data>
        </edge>
        <edge source="AMR_AAC.2...Ib" target="AMR_IND.2a" directed="false">
            <data key="edge_type">Same_type</data>
            <data key="x2_value">5.10984035662747</data>
            <data key="magnitude">5.10984035662747</data>
            <data key="sign">+</data>
            <data key="p_value">3.22431143562341e-07</data>
        </edge>
        <edge source="AMR_AAC.2...Ib" target="AMR_MCR.7.1" directed="false">
            <data key="edge_type">Same_type</data>
            <data key="x2_value">4.66087516521608</data>
            <data key="magnitude">4.66087516521608</data>
            <data key="sign">+</data>
            <data key="p_value">3.14867663009366e-06</data>
        </edge>
        <edge source="AMR_AAC.2...Ib" target="AMR_OXA.569" directed="false">
            <data key="edge_type">Same_type</data>
            <data key="x2_value">3.15542505504172</data>
            <data key="magnitude">3.15542505504172</data>
            <data key="sign">+</data>
            <data key="p_value">0.00160264434281143</data>
        </edge>
        <edge source="AMR_AAC.2...Ib" target="AMR_OXA.570" directed="false">
            <data key="edge_type">Same_type</data>
            <data key="x2_value">3.09158214222032</data>
            <data key="magnitude">3.09158214222032</data>
            <data key="sign">+</data>
            <data key="p_value">0.00199092889593411</data>
        </edge>
        <edge source="AMR_AAC.2...Ib" target="AMR_OXA.574" directed="false">
            <data key="edge_type">Same_type</data>
            <data key="x2_value">3.39326371164598</data>
            <data key="magnitude">3.39326371164598</data>
            <data key="sign">+</data>
            <data key="p_value">0.000690651142064347</data>
        </edge>
        <edge source="AMR_AAC.2...Ib" target="AMR_OXA.896" directed="false">
            <data key="edge_type">Same_type</data>
            <data key="x2_value">2.84716200884667</data>
            <data key="magnitude">2.84716200884667</data>
            <data key="sign">+</data>
            <data key="p_value">0.00441109074606993</data>
        </edge>
        <edge source="AMR_AAC.2...Ib" target="AMR_PDC.170" directed="false">
            <data key="edge_type">Same_type</data>
            <data key="x2_value">2.83408655623678</data>
            <data key="magnitude">2.83408655623678</data>
            <data key="sign">+</data>
            <data key="p_value">0.00459568824104406</data>
        </edge>
        <edge source="AMR_AAC.2...Ib" target="AMR_PDC.277" directed="false">
            <data key="edge_type">Same_type</data>
            <data key="x2_value">2.81491792110397</data>
            <data key="magnitude">2.81491792110397</data>
            <data key="sign">+</data>
            <data key="p_value">0.00487896933217957</data>
        </edge>
        <edge source="AMR_AAC.2...Ib" target="AMR_PDC.55" directed="false">
            <data key="edge_type">Same_type</data>
            <data key="x2_value">2.91949839520961</data>
            <data key="magnitude">2.91949839520961</data>
            <data key="sign">+</data>
            <data key="p_value">0.00350595199370662</data>
        </edge>
        <edge source="AMR_AAC.2...Ib" target="AMR_QepA1" directed="false">
            <data key="edge_type">Same_type</data>
            <data key="x2_value">3.34122696267368</data>
            <data key="magnitude">3.34122696267368</data>
            <data key="sign">+</data>
            <data key="p_value">0.000834090093900119</data>
        </edge>
        <edge source="AMR_AAC.2...Ib" target="AMR_RanA" directed="false">
            <data key="edge_type">Same_type</data>
            <data key="x2_value">3.40740866906971</data>
            <data key="magnitude">3.40740866906971</data>
            <data key="sign">+</data>
            <data key="p_value">0.000655828525774504</data>
        </edge>
        <edge source="AMR_AAC.2...Ib" target="AMR_RanB" directed="false">
            <data key="edge_type">Same_type</data>
            <data key="x2_value">3.22734242378566</data>
            <data key="magnitude">3.22734242378566</data>
            <data key="sign">+</data>
            <data key="p_value">0.001249458383348</data>
        </edge>
        <edge source="AMR_AAC.2...Ib" target="AMR_SAT.3" directed="false">
            <data key="edge_type">Same_type</data>
            <data key="x2_value">5.30248279562558</data>
            <data key="magnitude">5.30248279562558</data>
            <data key="sign">+</data>
            <data key="p_value">1.14238235759956e-07</data>
        </edge>
        <edge source="AMR_AAC.2...Ib" target="AMR_SHV.127" directed="false">
            <data key="edge_type">Same_type</data>
            <data key="x2_value">3.41789779250204</data>
            <data key="magnitude">3.41789779250204</data>
            <data key="sign">+</data>
            <data key="p_value">0.000631068003273727</data>
        </edge>
        <edge source="AMR_AAC.2...Ib" target="AMR_TriB" directed="false">
            <data key="edge_type">Same_type</data>
            <data key="x2_value">5.50782238709526</data>
            <data key="magnitude">5.50782238709526</data>
            <data key="sign">+</data>
            <data key="p_value">3.63299677008655e-08</data>
        </edge>
        <edge source="AMR_AAC.2...Ib" target="AMR_Type.B.NfxB" directed="false">
            <data key="edge_type">Same_type</data>
            <data key="x2_value">3.73439061197677</data>
            <data key="magnitude">3.73439061197677</data>
            <data key="sign">+</data>
            <data key="p_value">0.000188170254289188</data>
        </edge>
        <edge source="AMR_AAC.2...Ib" target="AMR_VIM.30" directed="false">
            <data key="edge_type">Same_type</data>
            <data key="x2_value">3.12966674728525</data>
            <data key="magnitude">3.12966674728525</data>
            <data key="sign">+</data>
            <data key="p_value">0.00175004716282867</data>
        </edge>
        <edge source="AMR_AAC.2...Ib" target="AMR_arnA" directed="false">
            <data key="edge_type">Same_type</data>
            <data key="x2_value">2.91949839520961</data>
            <data key="magnitude">2.91949839520961</data>
            <data key="sign">+</data>
            <data key="p_value">0.00350595199370662</data>
        </edge>
        <edge source="AMR_AAC.2...Ib" target="AMR_dfrA17" directed="false">
            <data key="edge_type">Same_type</data>
            <data key="x2_value">3.76496614743582</data>
            <data key="magnitude">3.76496614743582</data>
            <data key="sign">+</data>
            <data key="p_value">0.000166571647900016</data>
        </edge>
        <edge source="AMR_AAC.2...Ib" target="AMR_lmrD" directed="false">
            <data key="edge_type">Same_type</data>
            <data key="x2_value">2.84069133918243</data>
            <data key="magnitude">2.84069133918243</data>
            <data key="sign">+</data>
            <data key="p_value">0.00450158591200167</data>
        </edge>
        <edge source="AMR_AAC.2...Ib" target="AMR_macA" directed="false">
            <data key="edge_type">Same_type</data>
            <data key="x2_value">2.91949839520961</data>
            <data key="magnitude">2.91949839520961</data>
            <data key="sign">+</data>
            <data key="p_value">0.00350595199370662</data>
        </edge>
        <edge source="AMR_AAC.2...Ib" target="AMR_mdtG" directed="false">
            <data key="edge_type">Same_type</data>
            <data key="x2_value">2.91949839520961</data>
            <data key="magnitude">2.91949839520961</data>
            <data key="sign">+</data>
            <data key="p_value">0.00350595199370662</data>
        </edge>
        <edge source="AMR_AAC.2...Ib" target="AMR_nimG" directed="false">
            <data key="edge_type">Same_type</data>
            <data key="x2_value">3.0768513501863</data>
            <data key="magnitude">3.0768513501863</data>
            <data key="sign">+</data>
            <data key="p_value">0.00209199597236953</data>
        </edge>
        <edge source="AMR_AAC.2...Ib" target="AMR_tet.C." directed="false">
            <data key="edge_type">Same_type</data>
            <data key="x2_value">2.96335885499614</data>
            <data key="magnitude">2.96335885499614</data>
            <data key="sign">+</data>
            <data key="p_value">0.00304301582103128</data>
        </edge>
        <edge source="AMR_AAC.2...Ib" target="AMR_tet.M." directed="false">
            <data key="edge_type">Same_type</data>
            <data key="x2_value">2.91756069039006</data>
            <data key="magnitude">2.91756069039006</data>
            <data key="sign">+</data>
            <data key="p_value">0.00352780988352253</data>
        </edge>
        <edge source="AMR_AAC.2...Ib" target="AMR_tet.W.N.W." directed="false">
            <data key="edge_type">Same_type</data>
            <data key="x2_value">2.81181203062666</data>
            <data key="magnitude">2.81181203062666</data>
            <data key="sign">+</data>
            <data key="p_value">0.00492632828714146</data>
        </edge>
        <edge source="AMR_AAC.2...Ib" target="AMR_tetR" directed="false">
            <data key="edge_type">Same_type</data>
            <data key="x2_value">2.98257763407604</data>
            <data key="magnitude">2.98257763407604</data>
            <data key="sign">+</data>
            <data key="p_value">0.0028583214624105</data>
        </edge>
        <edge source="AMR_AAC.2...Ib" target="AMR_tlrC" directed="false">
            <data key="edge_type">Same_type</data>
            <data key="x2_value">2.91949839520961</data>
            <data key="magnitude">2.91949839520961</data>
            <data key="sign">+</data>
            <data key="p_value">0.00350595199370662</data>
        </edge>
        <edge source="AMR_AAC.2...Ib" target="AMR_vanX.gene.in.vanM.cluster" directed="false">
            <data key="edge_type">Same_type</data>
            <data key="x2_value">3.52745367165688</data>
            <data key="magnitude">3.52745367165688</data>
            <data key="sign">+</data>
            <data key="p_value">0.0004195771794826</data>
        </edge>
        <edge source="AMR_AAC.2...Ib" target="AMR_vanXY.gene.in.vanG.cluster" directed="false">
            <data key="edge_type">Same_type</data>
            <data key="x2_value">2.91949839520961</data>
            <data key="magnitude">2.91949839520961</data>
            <data key="sign">+</data>
            <data key="p_value">0.00350595199370662</data>
        </edge>
        <edge source="AMR_AAC.2...Id" target="AMR_dfrA17" directed="false">
            <data key="edge_type">Same_type</data>
            <data key="x2_value">3.26594024707627</data>
            <data key="magnitude">3.26594024707627</data>
            <data key="sign">+</data>
            <data key="p_value">0.00109101268343981</data>
        </edge>
        <edge source="AMR_AAC.2...Ie" target="AMR_ErmC" directed="false">
            <data key="edge_type">Same_type</data>
            <data key="x2_value">4.49197062888175</data>
            <data key="magnitude">4.49197062888175</data>
            <data key="sign">+</data>
            <data key="p_value">7.05671573331124e-06</data>
        </edge>
        <edge source="AMR_AAC.2...Ie" target="AMR_SHV.127" directed="false">
            <data key="edge_type">Same_type</data>
            <data key="x2_value">2.85210048561724</data>
            <data key="magnitude">2.85210048561724</data>
            <data key="sign">+</data>
            <data key="p_value">0.00434313688392618</data>
        </edge>
        <edge source="AMR_AAC.2...Ie" target="AMR_dfrA17" directed="false">
            <data key="edge_type">Same_type</data>
            <data key="x2_value">3.36562971620119</data>
            <data key="magnitude">3.36562971620119</data>
            <data key="sign">+</data>
            <data key="p_value">0.000763691500655694</data>
        </edge>
        <edge source="AMR_AAC.3..IIIa" target="AMR_APH.3...Vc" directed="false">
            <data key="edge_type">Same_type</data>
            <data key="x2_value">2.81253476334141</data>
            <data key="magnitude">2.81253476334141</data>
            <data key="sign">+</data>
            <data key="p_value">0.00491527101133826</data>
        </edge>
        <edge source="AMR_AAC.3..IIIa" target="AMR_OXA.307" directed="false">
            <data key="edge_type">Same_type</data>
            <data key="x2_value">2.81253476334141</data>
            <data key="magnitude">2.81253476334141</data>
            <data key="sign">+</data>
            <data key="p_value">0.00491527101133826</data>
        </edge>
        <edge source="AMR_AAC.3..IIIa" target="AMR_aadA4" directed="false">
            <data key="edge_type">Same_type</data>
            <data key="x2_value">2.81253476334141</data>
            <data key="magnitude">2.81253476334141</data>
            <data key="sign">+</data>
            <data key="p_value">0.00491527101133826</data>
        </edge>
        <edge source="AMR_AAC.3..IIIa" target="AMR_dfrA17" directed="false">
            <data key="edge_type">Same_type</data>
            <data key="x2_value">3.35458503750379</data>
            <data key="magnitude">3.35458503750379</data>
            <data key="sign">+</data>
            <data key="p_value">0.00079484118719586</data>
        </edge>
        <edge source="AMR_AAC.3..IIIa" target="AMR_qacL" directed="false">
            <data key="edge_type">Same_type</data>
            <data key="x2_value">2.81253476334141</data>
            <data key="magnitude">2.81253476334141</data>
            <data key="sign">+</data>
            <data key="p_value">0.00491527101133826</data>
        </edge>
        <edge source="AMR_AAC.3..IIIb" target="AMR_AAC.3..IIb" directed="false">
            <data key="edge_type">Same_type</data>
            <data key="x2_value">2.84756159898582</data>
            <data key="magnitude">2.84756159898582</data>
            <data key="sign">+</data>
            <data key="p_value">0.00440555673189325</data>
        </edge>
        <edge source="AMR_AAC.3..IIIb" target="AMR_CblA.1" directed="false">
            <data key="edge_type">Same_type</data>
            <data key="x2_value">3.38278902217321</data>
            <data key="magnitude">3.38278902217321</data>
            <data key="sign">+</data>
            <data key="p_value">0.000717537319908867</data>
        </edge>
        <edge source="AMR_AAC.3..IIIb" target="AMR_dfrA17" directed="false">
            <data key="edge_type">Same_type</data>
            <data key="x2_value">3.32738258720647</data>
            <data key="magnitude">3.32738258720647</data>
            <data key="sign">+</data>
            <data key="p_value">0.000876659235067523</data>
        </edge>
        <edge source="AMR_AAC.3..IIb" target="AMR_CRH.3" directed="false">
            <data key="edge_type">Same_type</data>
            <data key="x2_value">3.54210944278326</data>
            <data key="magnitude">3.54210944278326</data>
            <data key="sign">+</data>
            <data key="p_value">0.000396940747131591</data>
        </edge>
        <edge source="AMR_AAC.3..IIb" target="AMR_MOX.9" directed="false">
            <data key="edge_type">Same_type</data>
            <data key="x2_value">4.4209002094925</data>
            <data key="magnitude">4.4209002094925</data>
            <data key="sign">+</data>
            <data key="p_value">9.82905606350393e-06</data>
        </edge>
        <edge source="AMR_AAC.3..IIb" target="AMR_dfrA17" directed="false">
            <data key="edge_type">Same_type</data>
            <data key="x2_value">3.19630061212759</data>
            <data key="magnitude">3.19630061212759</data>
            <data key="sign">+</data>
            <data key="p_value">0.00139201998999461</data>
        </edge>
        <edge source="AMR_AAC.3..IIb" target="AMR_patB" directed="false">
            <data key="edge_type">Same_type</data>
            <data key="x2_value">3.34096635834203</data>
            <data key="magnitude">3.34096635834203</data>
            <data key="sign">+</data>
            <data key="p_value">0.000834873384523815</data>
        </edge>
        <edge source="AMR_AAC.3..IIb" target="AMR_smeA" directed="false">
            <data key="edge_type">Same_type</data>
            <data key="x2_value">3.45168947190346</data>
            <data key="magnitude">3.45168947190346</data>
            <data key="sign">+</data>
            <data key="p_value">0.000557088465662936</data>
        </edge>
        <edge source="AMR_AAC.3..IIb" target="AMR_tet.W." directed="false">
            <data key="edge_type">Same_type</data>
            <data key="x2_value">3.32382464770311</data>
            <data key="magnitude">3.32382464770311</data>
            <data key="sign">+</data>
            <data key="p_value">0.00088792007380567</data>
        </edge>
        <edge source="AMR_AAC.3..IId" target="AMR_SHV.127" directed="false">
            <data key="edge_type">Same_type</data>
            <data key="x2_value">3.03567786503409</data>
            <data key="magnitude">3.03567786503409</data>
            <data key="sign">+</data>
            <data key="p_value">0.00239995623822842</data>
        </edge>
        <edge source="AMR_AAC.3..IId" target="AMR_dfrA17" directed="false">
            <data key="edge_type">Same_type</data>
            <data key="x2_value">3.4572395272885</data>
            <data key="magnitude">3.4572395272885</data>
            <data key="sign">+</data>
            <data key="p_value">0.000545739536684797</data>
        </edge>
        <edge source="AMR_AAC.3..IId" target="AMR_dfrB4" directed="false">
            <data key="edge_type">Same_type</data>
            <data key="x2_value">4.91563539985885</data>
            <data key="magnitude">4.91563539985885</data>
            <data key="sign">+</data>
            <data key="p_value">8.84949618251696e-07</data>
        </edge>
        <edge source="AMR_AAC.3..IVb" target="AMR_dfrA17" directed="false">
            <data key="edge_type">Same_type</data>
            <data key="x2_value">3.34452975534775</data>
            <data key="magnitude">3.34452975534775</data>
            <data key="sign">+</data>
            <data key="p_value">0.000824221878122033</data>
        </edge>
        <edge source="plasmid_AB032" target="AMR_Cutibacterium.acnes.gyrA.conferring.resistance.to.fluoroquinolones" directed="false">
            <data key="edge_type">Different_type</data>
            <data key="x2_value">2.96917874032715</data>
            <data key="magnitude">2.96917874032715</data>
            <data key="sign">+</data>
            <data key="p_value">0.00298596855221755</data>
        </edge>
        <edge source="AMR_AAC.3..Id" target="AMR_ErmC" directed="false">
            <data key="edge_type">Same_type</data>
            <data key="x2_value">2.85273223949804</data>
            <data key="magnitude">2.85273223949804</data>
            <data key="sign">+</data>
            <data key="p_value">0.00433451271068264</data>
        </edge>
        <edge source="AMR_AAC.3..Id" target="AMR_OXA.118" directed="false">
            <data key="edge_type">Same_type</data>
            <data key="x2_value">3.00850361851356</data>
            <data key="magnitude">3.00850361851356</data>
            <data key="sign">+</data>
            <data key="p_value">0.0026253767555382</data>
        </edge>
        <edge source="AMR_AAC.3..Id" target="AMR_OXA.659" directed="false">
            <data key="edge_type">Same_type</data>
            <data key="x2_value">4.88332700326345</data>
            <data key="magnitude">4.88332700326345</data>
            <data key="sign">+</data>
            <data key="p_value">1.04310668547214e-06</data>
        </edge>
        <edge source="AMR_AAC.3..Id" target="AMR_dfrA17" directed="false">
            <data key="edge_type">Same_type</data>
            <data key="x2_value">3.55786921891727</data>
            <data key="magnitude">3.55786921891727</data>
            <data key="sign">+</data>
            <data key="p_value">0.000373875368152143</data>
        </edge>
        <edge source="AMR_AAC.3..Id" target="AMR_tet.Q." directed="false">
            <data key="edge_type">Same_type</data>
            <data key="x2_value">4.88332700326345</data>
            <data key="magnitude">4.88332700326345</data>
            <data key="sign">+</data>
            <data key="p_value">1.04310668547214e-06</data>
        </edge>
        <edge source="AMR_AAC.3..VIIa" target="AMR_Klebsiella.pneumoniae.KpnF" directed="false">
            <data key="edge_type">Same_type</data>
            <data key="x2_value">2.81398992495884</data>
            <data key="magnitude">2.81398992495884</data>
            <data key="sign">+</data>
            <data key="p_value">0.00489307618975587</data>
        </edge>
        <edge source="AMR_AAC.3..VIIa" target="AMR_dfrA17" directed="false">
            <data key="edge_type">Same_type</data>
            <data key="x2_value">3.31599292956308</data>
            <data key="magnitude">3.31599292956308</data>
            <data key="sign">+</data>
            <data key="p_value">0.000913181391285489</data>
        </edge>
        <edge source="AMR_AAC.3..VIIa" target="AMR_vanXY.gene.in.vanN.cluster" directed="false">
            <data key="edge_type">Same_type</data>
            <data key="x2_value">2.81398992495884</data>
            <data key="magnitude">2.81398992495884</data>
            <data key="sign">+</data>
            <data key="p_value">0.00489307618975587</data>
        </edge>
        <edge source="AMR_AAC.3..VIa" target="AMR_APH.4..Ia" directed="false">
            <data key="edge_type">Same_type</data>
            <data key="x2_value">4.52728911760845</data>
            <data key="magnitude">4.52728911760845</data>
            <data key="sign">+</data>
            <data key="p_value">5.97451739059451e-06</data>
        </edge>
        <edge source="AMR_AAC.3..VIa" target="AMR_Listeria.monocytogenes.mprF" directed="false">
            <data key="edge_type">Same_type</data>
            <data key="x2_value">3.05671403926956</data>
            <data key="magnitude">3.05671403926956</data>
            <data key="sign">+</data>
            <data key="p_value">0.00223777649861856</data>
        </edge>
        <edge source="AMR_AAC.3..VIa" target="AMR_OCH.8" directed="false">
            <data key="edge_type">Same_type</data>
            <data key="x2_value">3.05844005414405</data>
            <data key="magnitude">3.05844005414405</data>
            <data key="sign">+</data>
            <data key="p_value">0.0022249258861271</data>
        </edge>
        <edge source="AMR_AAC.3..VIa" target="AMR_OXA.659" directed="false">
            <data key="edge_type">Same_type</data>
            <data key="x2_value">4.58798462803493</data>
            <data key="magnitude">4.58798462803493</data>
            <data key="sign">+</data>
            <data key="p_value">4.47545584081332e-06</data>
        </edge>
        <edge source="AMR_AAC.3..VIa" target="AMR_RanB" directed="false">
            <data key="edge_type">Same_type</data>
            <data key="x2_value">3.17880557771189</data>
            <data key="magnitude">3.17880557771189</data>
            <data key="sign">+</data>
            <data key="p_value">0.00147883247724501</data>
        </edge>
        <edge source="AMR_AAC.3..VIa" target="AMR_dfrA17" directed="false">
            <data key="edge_type">Same_type</data>
            <data key="x2_value">3.22784098766141</data>
            <data key="magnitude">3.22784098766141</data>
            <data key="sign">+</data>
            <data key="p_value">0.00124728286631526</data>
        </edge>
        <edge source="AMR_AAC.3..VIa" target="AMR_mexP" directed="false">
            <data key="edge_type">Same_type</data>
            <data key="x2_value">4.45940996087263</data>
            <data key="magnitude">4.45940996087263</data>
            <data key="sign">+</data>
            <data key="p_value">8.2185589411754e-06</data>
        </edge>
        <edge source="AMR_AAC.3..VIa" target="AMR_nimG" directed="false">
            <data key="edge_type">Same_type</data>
            <data key="x2_value">3.37179028668025</data>
            <data key="magnitude">3.37179028668025</data>
            <data key="sign">+</data>
            <data key="p_value">0.000746812907580496</data>
        </edge>
        <edge source="AMR_AAC.3..VIa" target="AMR_tet.Q." directed="false">
            <data key="edge_type">Same_type</data>
            <data key="x2_value">4.58798462803493</data>
            <data key="magnitude">4.58798462803493</data>
            <data key="sign">+</data>
            <data key="p_value">4.47545584081332e-06</data>
        </edge>
        <edge source="AMR_AAC.3..VIa" target="AMR_tet.W.N.W." directed="false">
            <data key="edge_type">Same_type</data>
            <data key="x2_value">3.28713580507812</data>
            <data key="magnitude">3.28713580507812</data>
            <data key="sign">+</data>
            <data key="p_value">0.00101212011217777</data>
        </edge>
        <edge source="plasmid_AB032" target="AMR_RanB" directed="false">
            <data key="edge_type">Different_type</data>
            <data key="x2_value">3.26137730887473</data>
            <data key="magnitude">3.26137730887473</data>
            <data key="sign">+</data>
            <data key="p_value">0.00110872401698714</data>
        </edge>
        <edge source="AMR_AAC.6...Ia" target="AMR_dfrA17" directed="false">
            <data key="edge_type">Same_type</data>
            <data key="x2_value">3.34492875962673</data>
            <data key="magnitude">3.34492875962673</data>
            <data key="sign">+</data>
            <data key="p_value">0.000823037078158562</data>
        </edge>
        <edge source="AMR_AAC.6...Ie.APH.2....Ia" target="AMR_APH.3....Ia" directed="false">
            <data key="edge_type">Same_type</data>
            <data key="x2_value">2.83643553319523</data>
            <data key="magnitude">2.83643553319523</data>
            <data key="sign">+</data>
            <data key="p_value">0.00456201872548179</data>
        </edge>
        <edge source="AMR_AAC.6...Ie.APH.2....Ia" target="AMR_CfxA" directed="false">
            <data key="edge_type">Same_type</data>
            <data key="x2_value">3.54805579535846</data>
            <data key="magnitude">3.54805579535846</data>
            <data key="sign">+</data>
            <data key="p_value">0.000388086001013699</data>
        </edge>
        <edge source="AMR_AAC.6...Ie.APH.2....Ia" target="AMR_ErmB" directed="false">
            <data key="edge_type">Same_type</data>
            <data key="x2_value">3.00737881382973</data>
            <data key="magnitude">3.00737881382973</data>
            <data key="sign">+</data>
            <data key="p_value">0.00263511166732</data>
        </edge>
        <edge source="AMR_AAC.6...Ie.APH.2....Ia" target="AMR_OXA.293" directed="false">
            <data key="edge_type">Same_type</data>
            <data key="x2_value">3.24777741229576</data>
            <data key="magnitude">3.24777741229576</data>
            <data key="sign">+</data>
            <data key="p_value">0.00116310220610139</data>
        </edge>
        <edge source="AMR_AAC.6...Ie.APH.2....Ia" target="AMR_OXA.569" directed="false">
            <data key="edge_type">Same_type</data>
            <data key="x2_value">2.90369570046183</data>
            <data key="magnitude">2.90369570046183</data>
            <data key="sign">+</data>
            <data key="p_value">0.00368786407902721</data>
        </edge>
        <edge source="AMR_AAC.6...Ie.APH.2....Ia" target="AMR_QepA1" directed="false">
            <data key="edge_type">Same_type</data>
            <data key="x2_value">3.42077923006518</data>
            <data key="magnitude">3.42077923006518</data>
            <data key="sign">+</data>
            <data key="p_value">0.000624419983571212</data>
        </edge>
        <edge source="AMR_AAC.6...Ie.APH.2....Ia" target="AMR_dfrA17" directed="false">
            <data key="edge_type">Same_type</data>
            <data key="x2_value">2.89069002464297</data>
            <data key="magnitude">2.89069002464297</data>
            <data key="sign">+</data>
            <data key="p_value">0.00384397060877206</data>
        </edge>
        <edge source="AMR_AAC.6...Ie.APH.2....Ia" target="AMR_dfrB4" directed="false">
            <data key="edge_type">Same_type</data>
            <data key="x2_value">4.52256901549959</data>
            <data key="magnitude">4.52256901549959</data>
            <data key="sign">+</data>
            <data key="p_value">6.10935567779691e-06</data>
        </edge>
        <edge source="AMR_AAC.6...Ie.APH.2....Ia" target="AMR_vanX.gene.in.vanM.cluster" directed="false">
            <data key="edge_type">Same_type</data>
            <data key="x2_value">3.94482342486287</data>
            <data key="magnitude">3.94482342486287</data>
            <data key="sign">+</data>
            <data key="p_value">7.98588023913638e-05</data>
        </edge>
        <edge source="AMR_AAC.6...Ih" target="AMR_dfrA17" directed="false">
            <data key="edge_type">Same_type</data>
            <data key="x2_value">3.34452975534775</data>
            <data key="magnitude">3.34452975534775</data>
            <data key="sign">+</data>
            <data key="p_value">0.000824221878122033</data>
        </edge>
        <edge source="plasmid_AB032" target="AMR_dfrA17" directed="false">
            <data key="edge_type">Different_type</data>
            <data key="x2_value">3.35538153598405</data>
            <data key="magnitude">3.35538153598405</data>
            <data key="sign">+</data>
            <data key="p_value">0.000792555931973915</data>
        </edge>
        <edge source="plasmid_AB032" target="AMR_dfrB4" directed="false">
            <data key="edge_type">Different_type</data>
            <data key="x2_value">5.05719171259711</data>
            <data key="magnitude">5.05719171259711</data>
            <data key="sign">+</data>
            <data key="p_value">4.25475459309155e-07</data>
        </edge>
        <edge source="AMR_AAC.6...Iih" target="AMR_dfrA17" directed="false">
            <data key="edge_type">Same_type</data>
            <data key="x2_value">3.32109860830883</data>
            <data key="magnitude">3.32109860830883</data>
            <data key="sign">+</data>
            <data key="p_value">0.000896638521317161</data>
        </edge>
        <edge source="AMR_AAC.6...Iih" target="AMR_tet.52." directed="false">
            <data key="edge_type">Same_type</data>
            <data key="x2_value">2.81485674964872</data>
            <data key="magnitude">2.81485674964872</data>
            <data key="sign">+</data>
            <data key="p_value">0.00487989809113198</data>
        </edge>
        <edge source="AMR_AAC.6...Ik" target="AMR_SHV.127" directed="false">
            <data key="edge_type">Same_type</data>
            <data key="x2_value">2.8498357101754</data>
            <data key="magnitude">2.8498357101754</data>
            <data key="sign">+</data>
            <data key="p_value">0.00437418168985304</data>
        </edge>
        <edge source="AMR_AAC.6...Ik" target="AMR_dfrA17" directed="false">
            <data key="edge_type">Same_type</data>
            <data key="x2_value">3.36658876867593</data>
            <data key="magnitude">3.36658876867593</data>
            <data key="sign">+</data>
            <data key="p_value">0.000761040839454497</data>
        </edge>
        <edge source="AMR_AAC.6...Ik" target="AMR_dfrB4" directed="false">
            <data key="edge_type">Same_type</data>
            <data key="x2_value">3.4107137095331</data>
            <data key="magnitude">3.4107137095331</data>
            <data key="sign">+</data>
            <data key="p_value">0.000647930851023881</data>
        </edge>
        <edge source="AMR_AAC.6...Im" target="AMR_LUS.1" directed="false">
            <data key="edge_type">Same_type</data>
            <data key="x2_value">2.83744960991821</data>
            <data key="magnitude">2.83744960991821</data>
            <data key="sign">+</data>
            <data key="p_value">0.00454755243400706</data>
        </edge>
        <edge source="AMR_AAC.6...Im" target="AMR_OXA.574" directed="false">
            <data key="edge_type">Same_type</data>
            <data key="x2_value">4.27880447969964</data>
            <data key="magnitude">4.27880447969964</data>
            <data key="sign">+</data>
            <data key="p_value">1.87899824282134e-05</data>
        </edge>
        <edge source="AMR_AAC.6...Im" target="AMR_OXA.659" directed="false">
            <data key="edge_type">Same_type</data>
            <data key="x2_value">2.8721487008866</data>
            <data key="magnitude">2.8721487008866</data>
            <data key="sign">+</data>
            <data key="p_value">0.00407691079550876</data>
        </edge>
        <edge source="AMR_AAC.6...Im" target="AMR_SHV.127" directed="false">
            <data key="edge_type">Same_type</data>
            <data key="x2_value">3.0277528648591</data>
            <data key="magnitude">3.0277528648591</data>
            <data key="sign">+</data>
            <data key="p_value">0.00246379487996196</data>
        </edge>
        <edge source="AMR_AAC.6...Im" target="AMR_dfrA17" directed="false">
            <data key="edge_type">Same_type</data>
            <data key="x2_value">3.32936508967043</data>
            <data key="magnitude">3.32936508967043</data>
            <data key="sign">+</data>
            <data key="p_value">0.000870442223785739</data>
        </edge>
        <edge source="AMR_AAC.6...Im" target="AMR_emrA" directed="false">
            <data key="edge_type">Same_type</data>
            <data key="x2_value">2.91166046003291</data>
            <data key="magnitude">2.91166046003291</data>
            <data key="sign">+</data>
            <data key="p_value">0.0035951319987364</data>
        </edge>
        <edge source="AMR_AAC.6...Im" target="AMR_tet.Q." directed="false">
            <data key="edge_type">Same_type</data>
            <data key="x2_value">2.8721487008866</data>
            <data key="magnitude">2.8721487008866</data>
            <data key="sign">+</data>
            <data key="p_value">0.00407691079550876</data>
        </edge>
        <edge source="AMR_AAC.6...Ir" target="AMR_dfrA17" directed="false">
            <data key="edge_type">Same_type</data>
            <data key="x2_value">3.34677920561941</data>
            <data key="magnitude">3.34677920561941</data>
            <data key="sign">+</data>
            <data key="p_value">0.00081756300688185</data>
        </edge>
        <edge source="AMR_AAC.6...Isa" target="AMR_APH.4..Ia" directed="false">
            <data key="edge_type">Same_type</data>
            <data key="x2_value">3.32308289275077</data>
            <data key="magnitude">3.32308289275077</data>
            <data key="sign">+</data>
            <data key="p_value">0.000890284547202524</data>
        </edge>
        <edge source="AMR_AAC.6...Isa" target="AMR_Cutibacterium.acnes.gyrA.conferring.resistance.to.fluoroquinolones" directed="false">
            <data key="edge_type">Same_type</data>
            <data key="x2_value">3.25571093296438</data>
            <data key="magnitude">3.25571093296438</data>
            <data key="sign">+</data>
            <data key="p_value">0.00113108844460474</data>
        </edge>
        <edge source="AMR_AAC.6...Isa" target="AMR_ErmC" directed="false">
            <data key="edge_type">Same_type</data>
            <data key="x2_value">3.13674277701918</data>
            <data key="magnitude">3.13674277701918</data>
            <data key="sign">+</data>
            <data key="p_value">0.00170835933205349</data>
        </edge>
        <edge source="AMR_AAC.6...Isa" target="AMR_ErmX" directed="false">
            <data key="edge_type">Same_type</data>
            <data key="x2_value">3.29951486625671</data>
            <data key="magnitude">3.29951486625671</data>
            <data key="sign">+</data>
            <data key="p_value">0.000968520975919818</data>
        </edge>
        <edge source="AMR_AAC.6...Isa" target="AMR_RanB" directed="false">
            <data key="edge_type">Same_type</data>
            <data key="x2_value">3.98247543861651</data>
            <data key="magnitude">3.98247543861651</data>
            <data key="sign">+</data>
            <data key="p_value">6.82011748720512e-05</data>
        </edge>
        <edge source="AMR_AAC.6...Isa" target="AMR_dfrA17" directed="false">
            <data key="edge_type">Same_type</data>
            <data key="x2_value">3.18372880412208</data>
            <data key="magnitude">3.18372880412208</data>
            <data key="sign">+</data>
            <data key="p_value">0.00145391157852992</data>
        </edge>
        <edge source="AMR_AAC.6...Isa" target="AMR_mexP" directed="false">
            <data key="edge_type">Same_type</data>
            <data key="x2_value">4.09255258685837</data>
            <data key="magnitude">4.09255258685837</data>
            <data key="sign">+</data>
            <data key="p_value">4.2665044614365e-05</data>
        </edge>
        <edge source="AMR_AAC.6...Isa" target="AMR_nimG" directed="false">
            <data key="edge_type">Same_type</data>
            <data key="x2_value">3.55473020675611</data>
            <data key="magnitude">3.55473020675611</data>
            <data key="sign">+</data>
            <data key="p_value">0.000378367121097289</data>
        </edge>
        <edge source="AMR_AAC.6...Isa" target="AMR_tet.W.N.W." directed="false">
            <data key="edge_type">Same_type</data>
            <data key="x2_value">3.83221406071109</data>
            <data key="magnitude">3.83221406071109</data>
            <data key="sign">+</data>
            <data key="p_value">0.000126995163530985</data>
        </edge>
        <edge source="AMR_ACT.30" target="AMR_dfrA17" directed="false">
            <data key="edge_type">Same_type</data>
            <data key="x2_value">3.34281240018373</data>
            <data key="magnitude">3.34281240018373</data>
            <data key="sign">+</data>
            <data key="p_value">0.000829339462114609</data>
        </edge>
        <edge source="AMR_ACT.46" target="AMR_dfrA17" directed="false">
            <data key="edge_type">Same_type</data>
            <data key="x2_value">3.26594024707627</data>
            <data key="magnitude">3.26594024707627</data>
            <data key="sign">+</data>
            <data key="p_value">0.00109101268343981</data>
        </edge>
        <edge source="AMR_ACT.50" target="AMR_ErmC" directed="false">
            <data key="edge_type">Same_type</data>
            <data key="x2_value">3.13852744640938</data>
            <data key="magnitude">3.13852744640938</data>
            <data key="sign">+</data>
            <data key="p_value">0.00169799032531448</data>
        </edge>
        <edge source="AMR_ACT.50" target="AMR_dfrA17" directed="false">
            <data key="edge_type">Same_type</data>
            <data key="x2_value">3.17866507556472</data>
            <data key="magnitude">3.17866507556472</data>
            <data key="sign">+</data>
            <data key="p_value">0.00147954942829398</data>
        </edge>
        <edge source="AMR_ACT.53" target="AMR_dfrA17" directed="false">
            <data key="edge_type">Same_type</data>
            <data key="x2_value">3.33698690755661</data>
            <data key="magnitude">3.33698690755661</data>
            <data key="sign">+</data>
            <data key="p_value">0.000846919376171984</data>
        </edge>
        <edge source="plasmid_AA192" target="plasmid_AE192" directed="false">
            <data key="edge_type">Same_type</data>
            <data key="x2_value">3.68559042851084</data>
            <data key="magnitude">3.68559042851084</data>
            <data key="sign">+</data>
            <data key="p_value">0.000228173045540681</data>
        </edge>
        <edge source="plasmid_AB364" target="plasmid_AE848" directed="false">
            <data key="edge_type">Same_type</data>
            <data key="x2_value">3.74750352396579</data>
            <data key="magnitude">3.74750352396579</data>
            <data key="sign">+</data>
            <data key="p_value">0.000178603328357951</data>
        </edge>
        <edge source="AMR_ACT.61" target="AMR_dfrA17" directed="false">
            <data key="edge_type">Same_type</data>
            <data key="x2_value">3.34452975534775</data>
            <data key="magnitude">3.34452975534775</data>
            <data key="sign">+</data>
            <data key="p_value">0.000824221878122033</data>
        </edge>
        <edge source="AMR_ACT.84" target="AMR_OXA.659" directed="false">
            <data key="edge_type">Same_type</data>
            <data key="x2_value">3.37927886323767</data>
            <data key="magnitude">3.37927886323767</data>
            <data key="sign">+</data>
            <data key="p_value">0.000726762487326393</data>
        </edge>
        <edge source="AMR_ACT.84" target="AMR_dfrA17" directed="false">
            <data key="edge_type">Same_type</data>
            <data key="x2_value">3.34796673045128</data>
            <data key="magnitude">3.34796673045128</data>
            <data key="sign">+</data>
            <data key="p_value">0.000814067834139065</data>
        </edge>
        <edge source="AMR_ACT.84" target="AMR_tet.Q." directed="false">
            <data key="edge_type">Same_type</data>
            <data key="x2_value">3.37927886323767</data>
            <data key="magnitude">3.37927886323767</data>
            <data key="sign">+</data>
            <data key="p_value">0.000726762487326393</data>
        </edge>
        <edge source="AMR_ACT.9" target="AMR_dfrA17" directed="false">
            <data key="edge_type">Same_type</data>
            <data key="x2_value">2.82439806986167</data>
            <data key="magnitude">2.82439806986167</data>
            <data key="sign">+</data>
            <data key="p_value">0.00473695125468931</data>
        </edge>
        <edge source="AMR_ADC.202" target="AMR_OXA.659" directed="false">
            <data key="edge_type">Same_type</data>
            <data key="x2_value">6.34690871791092</data>
            <data key="magnitude">6.34690871791092</data>
            <data key="sign">+</data>
            <data key="p_value">2.19684492819283e-10</data>
        </edge>
        <edge source="AMR_ADC.202" target="AMR_carA" directed="false">
            <data key="edge_type">Same_type</data>
            <data key="x2_value">3.01444707781932</data>
            <data key="magnitude">3.01444707781932</data>
            <data key="sign">+</data>
            <data key="p_value">0.0025744812176729</data>
        </edge>
        <edge source="AMR_ADC.202" target="AMR_dfrA17" directed="false">
            <data key="edge_type">Same_type</data>
            <data key="x2_value">3.24705870742184</data>
            <data key="magnitude">3.24705870742184</data>
            <data key="sign">+</data>
            <data key="p_value">0.00116604334718895</data>
        </edge>
        <edge source="AMR_ADC.202" target="AMR_dfrB4" directed="false">
            <data key="edge_type">Same_type</data>
            <data key="x2_value">3.56414669165909</data>
            <data key="magnitude">3.56414669165909</data>
            <data key="sign">+</data>
            <data key="p_value">0.000365041775979735</data>
        </edge>
        <edge source="plasmid_AB364" target="AMR_Bifidobacterium.bifidum.ileS.conferring.resistance.to.mupirocin" directed="false">
            <data key="edge_type">Different_type</data>
            <data key="x2_value">-6.23848987047798</data>
            <data key="magnitude">6.23848987047798</data>
            <data key="sign">-</data>
            <data key="p_value">4.41815251051025e-10</data>
        </edge>
        <edge source="plasmid_AB364" target="AMR_Cutibacterium.acnes.gyrA.conferring.resistance.to.fluoroquinolones" directed="false">
            <data key="edge_type">Different_type</data>
            <data key="x2_value">3.19577880028533</data>
            <data key="magnitude">3.19577880028533</data>
            <data key="sign">+</data>
            <data key="p_value">0.00139453979348247</data>
        </edge>
        <edge source="plasmid_AB364" target="AMR_OXA.164" directed="false">
            <data key="edge_type">Different_type</data>
            <data key="x2_value">3.18304878274017</data>
            <data key="magnitude">3.18304878274017</data>
            <data key="sign">+</data>
            <data key="p_value">0.00145733058827147</data>
        </edge>
        <edge source="AMR_ADC.202" target="AMR_tet.Q." directed="false">
            <data key="edge_type">Same_type</data>
            <data key="x2_value">6.34690871791092</data>
            <data key="magnitude">6.34690871791092</data>
            <data key="sign">+</data>
            <data key="p_value">2.19684492819283e-10</data>
        </edge>
        <edge source="AMR_ADC.8" target="AMR_dfrA17" directed="false">
            <data key="edge_type">Same_type</data>
            <data key="x2_value">3.34838843057389</data>
            <data key="magnitude">3.34838843057389</data>
            <data key="sign">+</data>
            <data key="p_value">0.000812830008134036</data>
        </edge>
        <edge source="AMR_AER.1" target="AMR_SHV.127" directed="false">
            <data key="edge_type">Same_type</data>
            <data key="x2_value">3.03567786503409</data>
            <data key="magnitude">3.03567786503409</data>
            <data key="sign">+</data>
            <data key="p_value">0.00239995623822842</data>
        </edge>
        <edge source="AMR_AER.1" target="AMR_dfrA17" directed="false">
            <data key="edge_type">Same_type</data>
            <data key="x2_value">3.4572395272885</data>
            <data key="magnitude">3.4572395272885</data>
            <data key="sign">+</data>
            <data key="p_value">0.000545739536684797</data>
        </edge>
        <edge source="AMR_AER.1" target="AMR_dfrB4" directed="false">
            <data key="edge_type">Same_type</data>
            <data key="x2_value">4.91563539985885</data>
            <data key="magnitude">4.91563539985885</data>
            <data key="sign">+</data>
            <data key="p_value">8.84949618251696e-07</data>
        </edge>
        <edge source="AMR_ALI.2" target="AMR_PDC.170" directed="false">
            <data key="edge_type">Same_type</data>
            <data key="x2_value">2.90942138286671</data>
            <data key="magnitude">2.90942138286671</data>
            <data key="sign">+</data>
            <data key="p_value">0.00362098444064207</data>
        </edge>
        <edge source="AMR_ALI.2" target="AMR_VIM.30" directed="false">
            <data key="edge_type">Same_type</data>
            <data key="x2_value">3.19234790001539</data>
            <data key="magnitude">3.19234790001539</data>
            <data key="sign">+</data>
            <data key="p_value">0.00141121246250542</data>
        </edge>
        <edge source="AMR_ALI.2" target="AMR_dfrA17" directed="false">
            <data key="edge_type">Same_type</data>
            <data key="x2_value">3.35281696188746</data>
            <data key="magnitude">3.35281696188746</data>
            <data key="sign">+</data>
            <data key="p_value">0.000799935892354053</data>
        </edge>
        <edge source="plasmid_AB364" target="AMR_dfrA17" directed="false">
            <data key="edge_type">Different_type</data>
            <data key="x2_value">3.19835505059805</data>
            <data key="magnitude">3.19835505059805</data>
            <data key="sign">+</data>
            <data key="p_value">0.00138213996068881</data>
        </edge>
        <edge source="AMR_ANA.1" target="AMR_dfrA17" directed="false">
            <data key="edge_type">Same_type</data>
            <data key="x2_value">3.02103990180043</data>
            <data key="magnitude">3.02103990180043</data>
            <data key="sign">+</data>
            <data key="p_value">0.00251908161039593</data>
        </edge>
        <edge source="AMR_ANT.3....Ib" target="AMR_ErmC" directed="false">
            <data key="edge_type">Same_type</data>
            <data key="x2_value">4.49197062888175</data>
            <data key="magnitude">4.49197062888175</data>
            <data key="sign">+</data>
            <data key="p_value">7.05671573331124e-06</data>
        </edge>
        <edge source="AMR_ANT.3....Ib" target="AMR_SHV.127" directed="false">
            <data key="edge_type">Same_type</data>
            <data key="x2_value">2.85210048561724</data>
            <data key="magnitude">2.85210048561724</data>
            <data key="sign">+</data>
            <data key="p_value">0.00434313688392618</data>
        </edge>
        <edge source="AMR_ANT.3....Ib" target="AMR_dfrA17" directed="false">
            <data key="edge_type">Same_type</data>
            <data key="x2_value">3.36562971620119</data>
            <data key="magnitude">3.36562971620119</data>
            <data key="sign">+</data>
            <data key="p_value">0.000763691500655694</data>
        </edge>
        <edge source="AMR_APH.2....IIIa" target="AMR_OXA.659" directed="false">
            <data key="edge_type">Same_type</data>
            <data key="x2_value">4.75541501399461</data>
            <data key="magnitude">4.75541501399461</data>
            <data key="sign">+</data>
            <data key="p_value">1.9803915900507e-06</data>
        </edge>
        <edge source="AMR_APH.2....IIIa" target="AMR_SHD.1" directed="false">
            <data key="edge_type">Same_type</data>
            <data key="x2_value">3.32097552259634</data>
            <data key="magnitude">3.32097552259634</data>
            <data key="sign">+</data>
            <data key="p_value">0.000897034041295486</data>
        </edge>
        <edge source="AMR_APH.2....IIIa" target="AMR_dfrA17" directed="false">
            <data key="edge_type">Same_type</data>
            <data key="x2_value">3.20016196260166</data>
            <data key="magnitude">3.20016196260166</data>
            <data key="sign">+</data>
            <data key="p_value">0.00137350380967027</data>
        </edge>
        <edge source="AMR_APH.2....IIIa" target="AMR_tet.Q." directed="false">
            <data key="edge_type">Same_type</data>
            <data key="x2_value">4.75541501399461</data>
            <data key="magnitude">4.75541501399461</data>
            <data key="sign">+</data>
            <data key="p_value">1.9803915900507e-06</data>
        </edge>
        <edge source="AMR_APH.2....IIa" target="AMR_LUS.1" directed="false">
            <data key="edge_type">Same_type</data>
            <data key="x2_value">2.83744960991821</data>
            <data key="magnitude">2.83744960991821</data>
            <data key="sign">+</data>
            <data key="p_value">0.00454755243400706</data>
        </edge>
        <edge source="AMR_APH.2....IIa" target="AMR_OXA.574" directed="false">
            <data key="edge_type">Same_type</data>
            <data key="x2_value">4.27880447969964</data>
            <data key="magnitude">4.27880447969964</data>
            <data key="sign">+</data>
            <data key="p_value">1.87899824282134e-05</data>
        </edge>
        <edge source="AMR_APH.2....IIa" target="AMR_OXA.659" directed="false">
            <data key="edge_type">Same_type</data>
            <data key="x2_value">2.8721487008866</data>
            <data key="magnitude">2.8721487008866</data>
            <data key="sign">+</data>
            <data key="p_value">0.00407691079550876</data>
        </edge>
        <edge source="AMR_APH.2....IIa" target="AMR_SHV.127" directed="false">
            <data key="edge_type">Same_type</data>
            <data key="x2_value">3.0277528648591</data>
            <data key="magnitude">3.0277528648591</data>
            <data key="sign">+</data>
            <data key="p_value">0.00246379487996196</data>
        </edge>
        <edge source="AMR_APH.2....IIa" target="AMR_dfrA17" directed="false">
            <data key="edge_type">Same_type</data>
            <data key="x2_value">3.32936508967043</data>
            <data key="magnitude">3.32936508967043</data>
            <data key="sign">+</data>
            <data key="p_value">0.000870442223785739</data>
        </edge>
        <edge source="AMR_APH.2....IIa" target="AMR_emrA" directed="false">
            <data key="edge_type">Same_type</data>
            <data key="x2_value">2.91166046003291</data>
            <data key="magnitude">2.91166046003291</data>
            <data key="sign">+</data>
            <data key="p_value">0.0035951319987364</data>
        </edge>
        <edge source="AMR_APH.2....IIa" target="AMR_tet.Q." directed="false">
            <data key="edge_type">Same_type</data>
            <data key="x2_value">2.8721487008866</data>
            <data key="magnitude">2.8721487008866</data>
            <data key="sign">+</data>
            <data key="p_value">0.00407691079550876</data>
        </edge>
        <edge source="AMR_APH.3....Ia" target="AMR_MOX.9" directed="false">
            <data key="edge_type">Same_type</data>
            <data key="x2_value">2.96953935236153</data>
            <data key="magnitude">2.96953935236153</data>
            <data key="sign">+</data>
            <data key="p_value">0.00298246609494468</data>
        </edge>
        <edge source="AMR_APH.3....Ia" target="AMR_Mycobacterium.tuberculosis.rpsL.mutations.conferring.resistance.to.Streptomycin" directed="false">
            <data key="edge_type">Same_type</data>
            <data key="x2_value">2.80765959392753</data>
            <data key="magnitude">2.80765959392753</data>
            <data key="sign">+</data>
            <data key="p_value">0.0049902945966418</data>
        </edge>
        <edge source="AMR_APH.3....Ia" target="AMR_OXA.164" directed="false">
            <data key="edge_type">Same_type</data>
            <data key="x2_value">4.0372248556305</data>
            <data key="magnitude">4.0372248556305</data>
            <data key="sign">+</data>
            <data key="p_value">5.40872225258671e-05</data>
        </edge>
        <edge source="AMR_APH.3....Ia" target="AMR_OXA.574" directed="false">
            <data key="edge_type">Same_type</data>
            <data key="x2_value">4.50768423429039</data>
            <data key="magnitude">4.50768423429039</data>
            <data key="sign">+</data>
            <data key="p_value">6.55390154546964e-06</data>
        </edge>
        <edge source="AMR_APH.3....Ia" target="AMR_QepA1" directed="false">
            <data key="edge_type">Same_type</data>
            <data key="x2_value">3.2770909428818</data>
            <data key="magnitude">3.2770909428818</data>
            <data key="sign">+</data>
            <data key="p_value">0.00104882581706267</data>
        </edge>
        <edge source="AMR_APH.3....Ia" target="AMR_dfrA17" directed="false">
            <data key="edge_type">Same_type</data>
            <data key="x2_value">3.0480222119934</data>
            <data key="magnitude">3.0480222119934</data>
            <data key="sign">+</data>
            <data key="p_value">0.00230352899971664</data>
        </edge>
        <edge source="AMR_APH.3....Ia" target="AMR_rmtA" directed="false">
            <data key="edge_type">Same_type</data>
            <data key="x2_value">2.9745088639074</data>
            <data key="magnitude">2.9745088639074</data>
            <data key="sign">+</data>
            <data key="p_value">0.00293457977384937</data>
        </edge>
        <edge source="AMR_APH.3...IIIa" target="AMR_APH.4..Ia" directed="false">
            <data key="edge_type">Same_type</data>
            <data key="x2_value">3.10155452949416</data>
            <data key="magnitude">3.10155452949416</data>
            <data key="sign">+</data>
            <data key="p_value">0.00192507413095711</data>
        </edge>
        <edge source="AMR_APH.3...IIIa" target="AMR_RanB" directed="false">
            <data key="edge_type">Same_type</data>
            <data key="x2_value">3.73278450498308</data>
            <data key="magnitude">3.73278450498308</data>
            <data key="sign">+</data>
            <data key="p_value">0.000189374604916637</data>
        </edge>
        <edge source="AMR_APH.3...IIIa" target="AMR_dfrA17" directed="false">
            <data key="edge_type">Same_type</data>
            <data key="x2_value">3.12571548288757</data>
            <data key="magnitude">3.12571548288757</data>
            <data key="sign">+</data>
            <data key="p_value">0.00177373068198916</data>
        </edge>
        <edge source="AMR_APH.3...Ia" target="AMR_BRO.1" directed="false">
            <data key="edge_type">Same_type</data>
            <data key="x2_value">3.13882523804797</data>
            <data key="magnitude">3.13882523804797</data>
            <data key="sign">+</data>
            <data key="p_value">0.0016962657891364</data>
        </edge>
        <edge source="AMR_APH.3...Ia" target="AMR_IND.2a" directed="false">
            <data key="edge_type">Same_type</data>
            <data key="x2_value">2.9430612620415</data>
            <data key="magnitude">2.9430612620415</data>
            <data key="sign">+</data>
            <data key="p_value">0.00324984101221926</data>
        </edge>
        <edge source="AMR_APH.3...Ia" target="AMR_OXA.293" directed="false">
            <data key="edge_type">Same_type</data>
            <data key="x2_value">6.46463374910025</data>
            <data key="magnitude">6.46463374910025</data>
            <data key="sign">+</data>
            <data key="p_value">1.01544550545896e-10</data>
        </edge>
        <edge source="AMR_APH.3...Ia" target="AMR_SHV.127" directed="false">
            <data key="edge_type">Same_type</data>
            <data key="x2_value">3.36895775013406</data>
            <data key="magnitude">3.36895775013406</data>
            <data key="sign">+</data>
            <data key="p_value">0.000754529936954018</data>
        </edge>
        <edge source="AMR_APH.3...Ia" target="AMR_Type.B.NfxB" directed="false">
            <data key="edge_type">Same_type</data>
            <data key="x2_value">3.8559066208873</data>
            <data key="magnitude">3.8559066208873</data>
            <data key="sign">+</data>
            <data key="p_value">0.000115301498404552</data>
        </edge>
        <edge source="plasmid_AB365" target="plasmid_AE848" directed="false">
            <data key="edge_type">Same_type</data>
            <data key="x2_value">3.0790095736908</data>
            <data key="magnitude">3.0790095736908</data>
            <data key="sign">+</data>
            <data key="p_value">0.00207690007456529</data>
        </edge>
        <edge source="plasmid_AB365" target="plasmid_novel_59ca2a02540b3b30f7a9e17f9bc5a917" directed="false">
            <data key="edge_type">Same_type</data>
            <data key="x2_value">3.30247741568835</data>
            <data key="magnitude">3.30247741568835</data>
            <data key="sign">+</data>
            <data key="p_value">0.000958348048916813</data>
        </edge>
        <edge source="AMR_APH.3...Vc" target="AMR_OXA.307" directed="false">
            <data key="edge_type">Same_type</data>
            <data key="x2_value">2.81253476334141</data>
            <data key="magnitude">2.81253476334141</data>
            <data key="sign">+</data>
            <data key="p_value">0.00491527101133826</data>
        </edge>
        <edge source="AMR_APH.3...Vc" target="AMR_aadA4" directed="false">
            <data key="edge_type">Same_type</data>
            <data key="x2_value">2.81253476334141</data>
            <data key="magnitude">2.81253476334141</data>
            <data key="sign">+</data>
            <data key="p_value">0.00491527101133826</data>
        </edge>
        <edge source="AMR_APH.3...Vc" target="AMR_dfrA17" directed="false">
            <data key="edge_type">Same_type</data>
            <data key="x2_value">3.35458503750379</data>
            <data key="magnitude">3.35458503750379</data>
            <data key="sign">+</data>
            <data key="p_value">0.00079484118719586</data>
        </edge>
        <edge source="AMR_APH.3...Vc" target="AMR_qacL" directed="false">
            <data key="edge_type">Same_type</data>
            <data key="x2_value">2.81253476334141</data>
            <data key="magnitude">2.81253476334141</data>
            <data key="sign">+</data>
            <data key="p_value">0.00491527101133826</data>
        </edge>
        <edge source="AMR_APH.4..Ia" target="AMR_Cutibacterium.acnes.gyrA.conferring.resistance.to.fluoroquinolones" directed="false">
            <data key="edge_type">Same_type</data>
            <data key="x2_value">4.90937703372617</data>
            <data key="magnitude">4.90937703372617</data>
            <data key="sign">+</data>
            <data key="p_value">9.13661683865641e-07</data>
        </edge>
        <edge source="AMR_APH.4..Ia" target="AMR_ErmX" directed="false">
            <data key="edge_type">Same_type</data>
            <data key="x2_value">3.90927081517789</data>
            <data key="magnitude">3.90927081517789</data>
            <data key="sign">+</data>
            <data key="p_value">9.25751365077332e-05</data>
        </edge>
        <edge source="AMR_APH.4..Ia" target="AMR_IMP.67" directed="false">
            <data key="edge_type">Same_type</data>
            <data key="x2_value">3.51464475544597</data>
            <data key="magnitude">3.51464475544597</data>
            <data key="sign">+</data>
            <data key="p_value">0.00044034260911463</data>
        </edge>
        <edge source="AMR_APH.4..Ia" target="AMR_Listeria.monocytogenes.mprF" directed="false">
            <data key="edge_type">Same_type</data>
            <data key="x2_value">4.40995486590138</data>
            <data key="magnitude">4.40995486590138</data>
            <data key="sign">+</data>
            <data key="p_value">1.03392166144189e-05</data>
        </edge>
        <edge source="AMR_APH.4..Ia" target="AMR_MexV" directed="false">
            <data key="edge_type">Same_type</data>
            <data key="x2_value">3.51825832112354</data>
            <data key="magnitude">3.51825832112354</data>
            <data key="sign">+</data>
            <data key="p_value">0.000434389286974479</data>
        </edge>
        <edge source="AMR_APH.4..Ia" target="AMR_OXA.659" directed="false">
            <data key="edge_type">Same_type</data>
            <data key="x2_value">3.11287676392688</data>
            <data key="magnitude">3.11287676392688</data>
            <data key="sign">+</data>
            <data key="p_value">0.00185273363677863</data>
        </edge>
        <edge source="AMR_APH.4..Ia" target="AMR_dfrA17" directed="false">
            <data key="edge_type">Same_type</data>
            <data key="x2_value">2.84223150045919</data>
            <data key="magnitude">2.84223150045919</data>
            <data key="sign">+</data>
            <data key="p_value">0.00447989485054068</data>
        </edge>
        <edge source="AMR_APH.4..Ia" target="AMR_mecC.type.BlaZ" directed="false">
            <data key="edge_type">Same_type</data>
            <data key="x2_value">3.49420750568223</data>
            <data key="magnitude">3.49420750568223</data>
            <data key="sign">+</data>
            <data key="p_value">0.000475471299773211</data>
        </edge>
        <edge source="AMR_APH.4..Ia" target="AMR_mfpA" directed="false">
            <data key="edge_type">Same_type</data>
            <data key="x2_value">3.58916964950954</data>
            <data key="magnitude">3.58916964950954</data>
            <data key="sign">+</data>
            <data key="p_value">0.000331732915552996</data>
        </edge>
        <edge source="AMR_APH.4..Ia" target="AMR_msrA" directed="false">
            <data key="edge_type">Same_type</data>
            <data key="x2_value">4.55300359705747</data>
            <data key="magnitude">4.55300359705747</data>
            <data key="sign">+</data>
            <data key="p_value">5.28853685333175e-06</data>
        </edge>
        <edge source="AMR_APH.4..Ia" target="AMR_nimG" directed="false">
            <data key="edge_type">Same_type</data>
            <data key="x2_value">5.60530803228562</data>
            <data key="magnitude">5.60530803228562</data>
            <data key="sign">+</data>
            <data key="p_value">2.07884915948142e-08</data>
        </edge>
        <edge source="AMR_APH.4..Ia" target="AMR_tet.C." directed="false">
            <data key="edge_type">Same_type</data>
            <data key="x2_value">3.46833446334605</data>
            <data key="magnitude">3.46833446334605</data>
            <data key="sign">+</data>
            <data key="p_value">0.000523695057265128</data>
        </edge>
        <edge source="AMR_APH.4..Ia" target="AMR_tet.O." directed="false">
            <data key="edge_type">Same_type</data>
            <data key="x2_value">3.16433198752296</data>
            <data key="magnitude">3.16433198752296</data>
            <data key="sign">+</data>
            <data key="p_value">0.00155439378467492</data>
        </edge>
        <edge source="AMR_APH.4..Ia" target="AMR_tet.Q." directed="false">
            <data key="edge_type">Same_type</data>
            <data key="x2_value">3.11287676392688</data>
            <data key="magnitude">3.11287676392688</data>
            <data key="sign">+</data>
            <data key="p_value">0.00185273363677863</data>
        </edge>
        <edge source="AMR_APH.4..Ia" target="AMR_tet.W.N.W." directed="false">
            <data key="edge_type">Same_type</data>
            <data key="x2_value">4.7177768524847</data>
            <data key="magnitude">4.7177768524847</data>
            <data key="sign">+</data>
            <data key="p_value">2.38435810673288e-06</data>
        </edge>
        <edge source="AMR_AXC.2" target="AMR_ErmC" directed="false">
            <data key="edge_type">Same_type</data>
            <data key="x2_value">3.79258694593917</data>
            <data key="magnitude">3.79258694593917</data>
            <data key="sign">+</data>
            <data key="p_value">0.00014908602573338</data>
        </edge>
        <edge source="AMR_AXC.2" target="AMR_dfrA17" directed="false">
            <data key="edge_type">Same_type</data>
            <data key="x2_value">3.32992255381435</data>
            <data key="magnitude">3.32992255381435</data>
            <data key="sign">+</data>
            <data key="p_value">0.00086870142692641</data>
        </edge>
        <edge source="AMR_AXC.2" target="AMR_lmrD" directed="false">
            <data key="edge_type">Same_type</data>
            <data key="x2_value">2.98825072632024</data>
            <data key="magnitude">2.98825072632024</data>
            <data key="sign">+</data>
            <data key="p_value">0.00280579274796078</data>
        </edge>
        <edge source="AMR_AxyX" target="AMR_dfrA17" directed="false">
            <data key="edge_type">Same_type</data>
            <data key="x2_value">3.27821441196881</data>
            <data key="magnitude">3.27821441196881</data>
            <data key="sign">+</data>
            <data key="p_value">0.00104466012593374</data>
        </edge>
        <edge source="AMR_BEL.3" target="AMR_dfrA17" directed="false">
            <data key="edge_type">Same_type</data>
            <data key="x2_value">3.24714734662612</data>
            <data key="magnitude">3.24714734662612</data>
            <data key="sign">+</data>
            <data key="p_value">0.00116568023961361</data>
        </edge>
        <edge source="AMR_BJP.1" target="AMR_OXA.659" directed="false">
            <data key="edge_type">Same_type</data>
            <data key="x2_value">4.15735451141567</data>
            <data key="magnitude">4.15735451141567</data>
            <data key="sign">+</data>
            <data key="p_value">3.2195418054215e-05</data>
        </edge>
        <edge source="AMR_BJP.1" target="AMR_dfrA17" directed="false">
            <data key="edge_type">Same_type</data>
            <data key="x2_value">3.30295250111777</data>
            <data key="magnitude">3.30295250111777</data>
            <data key="sign">+</data>
            <data key="p_value">0.000956725918541901</data>
        </edge>
        <edge source="AMR_BJP.1" target="AMR_tet.Q." directed="false">
            <data key="edge_type">Same_type</data>
            <data key="x2_value">4.15735451141567</data>
            <data key="magnitude">4.15735451141567</data>
            <data key="sign">+</data>
            <data key="p_value">3.2195418054215e-05</data>
        </edge>
        <edge source="AMR_BPU.1" target="AMR_ErmC" directed="false">
            <data key="edge_type">Same_type</data>
            <data key="x2_value">2.87872033776946</data>
            <data key="magnitude">2.87872033776946</data>
            <data key="sign">+</data>
            <data key="p_value">0.0039929224442441</data>
        </edge>
        <edge source="plasmid_AB365" target="AMR_dfrA17" directed="false">
            <data key="edge_type">Different_type</data>
            <data key="x2_value">3.34371961816183</data>
            <data key="magnitude">3.34371961816183</data>
            <data key="sign">+</data>
            <data key="p_value">0.000826632362138868</data>
        </edge>
        <edge source="AMR_BPU.1" target="AMR_dfrA17" directed="false">
            <data key="edge_type">Same_type</data>
            <data key="x2_value">3.2952697764067</data>
            <data key="magnitude">3.2952697764067</data>
            <data key="sign">+</data>
            <data key="p_value">0.000983272350417064</data>
        </edge>
        <edge source="AMR_BRO.1" target="AMR_CfxA" directed="false">
            <data key="edge_type">Same_type</data>
            <data key="x2_value">4.37891808157665</data>
            <data key="magnitude">4.37891808157665</data>
            <data key="sign">+</data>
            <data key="p_value">1.19269950995537e-05</data>
        </edge>
        <edge source="AMR_BRO.1" target="AMR_MuxC" directed="false">
            <data key="edge_type">Same_type</data>
            <data key="x2_value">3.35134883501087</data>
            <data key="magnitude">3.35134883501087</data>
            <data key="sign">+</data>
            <data key="p_value">0.000804189307913594</data>
        </edge>
        <edge source="AMR_BRO.1" target="AMR_OXA.164" directed="false">
            <data key="edge_type">Same_type</data>
            <data key="x2_value">4.79605737773022</data>
            <data key="magnitude">4.79605737773022</data>
            <data key="sign">+</data>
            <data key="p_value">1.61818946953218e-06</data>
        </edge>
        <edge source="AMR_BRO.1" target="AMR_SPN79.1" directed="false">
            <data key="edge_type">Same_type</data>
            <data key="x2_value">4.45529576811514</data>
            <data key="magnitude">4.45529576811514</data>
            <data key="sign">+</data>
            <data key="p_value">8.37776158446601e-06</data>
        </edge>
        <edge source="AMR_BahA" target="AMR_OXA.659" directed="false">
            <data key="edge_type">Same_type</data>
            <data key="x2_value">3.46207170437073</data>
            <data key="magnitude">3.46207170437073</data>
            <data key="sign">+</data>
            <data key="p_value">0.000536034323177503</data>
        </edge>
        <edge source="AMR_BahA" target="AMR_VIM.30" directed="false">
            <data key="edge_type">Same_type</data>
            <data key="x2_value">2.91299454276374</data>
            <data key="magnitude">2.91299454276374</data>
            <data key="sign">+</data>
            <data key="p_value">0.00357980857369267</data>
        </edge>
        <edge source="AMR_BahA" target="AMR_dfrA17" directed="false">
            <data key="edge_type">Same_type</data>
            <data key="x2_value">2.9747389869305</data>
            <data key="magnitude">2.9747389869305</data>
            <data key="sign">+</data>
            <data key="p_value">0.00293237939628699</data>
        </edge>
        <edge source="AMR_BahA" target="AMR_tet.Q." directed="false">
            <data key="edge_type">Same_type</data>
            <data key="x2_value">3.46207170437073</data>
            <data key="magnitude">3.46207170437073</data>
            <data key="sign">+</data>
            <data key="p_value">0.000536034323177503</data>
        </edge>
        <edge source="AMR_BcIII" target="AMR_ErmC" directed="false">
            <data key="edge_type">Same_type</data>
            <data key="x2_value">4.56369696242044</data>
            <data key="magnitude">4.56369696242044</data>
            <data key="sign">+</data>
            <data key="p_value">5.02606120988958e-06</data>
        </edge>
        <edge source="AMR_BcIII" target="AMR_dfrA17" directed="false">
            <data key="edge_type">Same_type</data>
            <data key="x2_value">3.28465981308153</data>
            <data key="magnitude">3.28465981308153</data>
            <data key="sign">+</data>
            <data key="p_value">0.00102105573047329</data>
        </edge>
        <edge source="AMR_BcIII" target="AMR_dfrB4" directed="false">
            <data key="edge_type">Same_type</data>
            <data key="x2_value">3.93200849177504</data>
            <data key="magnitude">3.93200849177504</data>
            <data key="sign">+</data>
            <data key="p_value">8.42390892954459e-05</data>
        </edge>
        <edge source="AMR_Bifidobacterium.bifidum.ileS.conferring.resistance.to.mupirocin" target="AMR_CTX.M.177" directed="false">
            <data key="edge_type">Same_type</data>
            <data key="x2_value">-5.64860980746297</data>
            <data key="magnitude">5.64860980746297</data>
            <data key="sign">-</data>
            <data key="p_value">1.61750519644954e-08</data>
        </edge>
        <edge source="AMR_Bifidobacterium.bifidum.ileS.conferring.resistance.to.mupirocin" target="AMR_CblA.1" directed="false">
            <data key="edge_type">Same_type</data>
            <data key="x2_value">-6.18805979751053</data>
            <data key="magnitude">6.18805979751053</data>
            <data key="sign">-</data>
            <data key="p_value">6.09092332126693e-10</data>
        </edge>
        <edge source="AMR_Bifidobacterium.bifidum.ileS.conferring.resistance.to.mupirocin" target="AMR_ErmX" directed="false">
            <data key="edge_type">Same_type</data>
            <data key="x2_value">-3.8594242902151</data>
            <data key="magnitude">3.8594242902151</data>
            <data key="sign">-</data>
            <data key="p_value">0.000113654460693891</data>
        </edge>
        <edge source="AMR_Bifidobacterium.bifidum.ileS.conferring.resistance.to.mupirocin" target="AMR_crxA" directed="false">
            <data key="edge_type">Same_type</data>
            <data key="x2_value">-2.8821546540901</data>
            <data key="magnitude">2.8821546540901</data>
            <data key="sign">-</data>
            <data key="p_value">0.00394965825299542</data>
        </edge>
        <edge source="AMR_Bifidobacterium.bifidum.ileS.conferring.resistance.to.mupirocin" target="AMR_rmtA" directed="false">
            <data key="edge_type">Same_type</data>
            <data key="x2_value">-7.22323918582655</data>
            <data key="magnitude">7.22323918582655</data>
            <data key="sign">-</data>
            <data key="p_value">5.07593966858622e-13</data>
        </edge>
        <edge source="AMR_Bifidobacterium.bifidum.ileS.conferring.resistance.to.mupirocin" target="AMR_tet.O.W.32.O." directed="false">
            <data key="edge_type">Same_type</data>
            <data key="x2_value">-3.10382660971422</data>
            <data key="magnitude">3.10382660971422</data>
            <data key="sign">-</data>
            <data key="p_value">0.00191035251031924</data>
        </edge>
        <edge source="AMR_Bifidobacterium.bifidum.ileS.conferring.resistance.to.mupirocin" target="AMR_tetA.58." directed="false">
            <data key="edge_type">Same_type</data>
            <data key="x2_value">-4.00661150855892</data>
            <data key="magnitude">4.00661150855892</data>
            <data key="sign">-</data>
            <data key="p_value">6.15960519887437e-05</data>
        </edge>
        <edge source="AMR_BioF" target="AMR_ErmC" directed="false">
            <data key="edge_type">Same_type</data>
            <data key="x2_value">4.49197062888175</data>
            <data key="magnitude">4.49197062888175</data>
            <data key="sign">+</data>
            <data key="p_value">7.05671573331124e-06</data>
        </edge>
        <edge source="AMR_BioF" target="AMR_SHV.127" directed="false">
            <data key="edge_type">Same_type</data>
            <data key="x2_value">2.85210048561724</data>
            <data key="magnitude">2.85210048561724</data>
            <data key="sign">+</data>
            <data key="p_value">0.00434313688392618</data>
        </edge>
        <edge source="AMR_BioF" target="AMR_dfrA17" directed="false">
            <data key="edge_type">Same_type</data>
            <data key="x2_value">3.36562971620119</data>
            <data key="magnitude">3.36562971620119</data>
            <data key="sign">+</data>
            <data key="p_value">0.000763691500655694</data>
        </edge>
        <edge source="AMR_CARB.8" target="AMR_dfrA17" directed="false">
            <data key="edge_type">Same_type</data>
            <data key="x2_value">2.98277340583054</data>
            <data key="magnitude">2.98277340583054</data>
            <data key="sign">+</data>
            <data key="p_value">0.00285649390286702</data>
        </edge>
        <edge source="AMR_CARB.8" target="AMR_vanXY.gene.in.vanC.cluster" directed="false">
            <data key="edge_type">Same_type</data>
            <data key="x2_value">2.83858769157552</data>
            <data key="magnitude">2.83858769157552</data>
            <data key="sign">+</data>
            <data key="p_value">0.00453136664777043</data>
        </edge>
        <edge source="AMR_CGA.1" target="AMR_OXA.659" directed="false">
            <data key="edge_type">Same_type</data>
            <data key="x2_value">3.35023068950032</data>
            <data key="magnitude">3.35023068950032</data>
            <data key="sign">+</data>
            <data key="p_value">0.000807442835967453</data>
        </edge>
        <edge source="AMR_CGA.1" target="AMR_dfrA17" directed="false">
            <data key="edge_type">Same_type</data>
            <data key="x2_value">3.23278619904927</data>
            <data key="magnitude">3.23278619904927</data>
            <data key="sign">+</data>
            <data key="p_value">0.0012258927214337</data>
        </edge>
        <edge source="AMR_CGA.1" target="AMR_tet.Q." directed="false">
            <data key="edge_type">Same_type</data>
            <data key="x2_value">3.35023068950032</data>
            <data key="magnitude">3.35023068950032</data>
            <data key="sign">+</data>
            <data key="p_value">0.000807442835967453</data>
        </edge>
        <edge source="AMR_CRH.2" target="AMR_CblA.1" directed="false">
            <data key="edge_type">Same_type</data>
            <data key="x2_value">2.98150791469868</data>
            <data key="magnitude">2.98150791469868</data>
            <data key="sign">+</data>
            <data key="p_value">0.0028683263236462</data>
        </edge>
        <edge source="AMR_CRH.2" target="AMR_ErmC" directed="false">
            <data key="edge_type">Same_type</data>
            <data key="x2_value">3.11156109104881</data>
            <data key="magnitude">3.11156109104881</data>
            <data key="sign">+</data>
            <data key="p_value">0.00186100963426039</data>
        </edge>
        <edge source="AMR_CRH.2" target="AMR_MCR.7.1" directed="false">
            <data key="edge_type">Same_type</data>
            <data key="x2_value">2.9566922949812</data>
            <data key="magnitude">2.9566922949812</data>
            <data key="sign">+</data>
            <data key="p_value">0.00310958266292616</data>
        </edge>
        <edge source="AMR_CRH.2" target="AMR_OXA.118" directed="false">
            <data key="edge_type">Same_type</data>
            <data key="x2_value">3.21265044457058</data>
            <data key="magnitude">3.21265044457058</data>
            <data key="sign">+</data>
            <data key="p_value">0.00131516248658281</data>
        </edge>
        <edge source="AMR_CRH.2" target="AMR_OXA.574" directed="false">
            <data key="edge_type">Same_type</data>
            <data key="x2_value">3.14424162792878</data>
            <data key="magnitude">3.14424162792878</data>
            <data key="sign">+</data>
            <data key="p_value">0.00166517883865347</data>
        </edge>
        <edge source="AMR_CRH.2" target="AMR_QepA1" directed="false">
            <data key="edge_type">Same_type</data>
            <data key="x2_value">3.03103170831606</data>
            <data key="magnitude">3.03103170831606</data>
            <data key="sign">+</data>
            <data key="p_value">0.00243719652070173</data>
        </edge>
        <edge source="AMR_CRH.2" target="AMR_RanB" directed="false">
            <data key="edge_type">Same_type</data>
            <data key="x2_value">2.8798426873209</data>
            <data key="magnitude">2.8798426873209</data>
            <data key="sign">+</data>
            <data key="p_value">0.00397873641539381</data>
        </edge>
        <edge source="AMR_CRH.2" target="AMR_SHD.1" directed="false">
            <data key="edge_type">Same_type</data>
            <data key="x2_value">3.60136543412923</data>
            <data key="magnitude">3.60136543412923</data>
            <data key="sign">+</data>
            <data key="p_value">0.000316550257563719</data>
        </edge>
        <edge source="AMR_CRH.2" target="AMR_SHV.127" directed="false">
            <data key="edge_type">Same_type</data>
            <data key="x2_value">3.3265808786654</data>
            <data key="magnitude">3.3265808786654</data>
            <data key="sign">+</data>
            <data key="p_value">0.000879185016057882</data>
        </edge>
        <edge source="AMR_CRH.2" target="AMR_aacA43" directed="false">
            <data key="edge_type">Same_type</data>
            <data key="x2_value">3.04754925295951</data>
            <data key="magnitude">3.04754925295951</data>
            <data key="sign">+</data>
            <data key="p_value">0.0023071571340727</data>
        </edge>
        <edge source="AMR_CRH.2" target="AMR_dfrA17" directed="false">
            <data key="edge_type">Same_type</data>
            <data key="x2_value">3.44552161810341</data>
            <data key="magnitude">3.44552161810341</data>
            <data key="sign">+</data>
            <data key="p_value">0.000569958375591817</data>
        </edge>
        <edge source="AMR_CRH.2" target="AMR_dfrA26" directed="false">
            <data key="edge_type">Same_type</data>
            <data key="x2_value">2.97776024517123</data>
            <data key="magnitude">2.97776024517123</data>
            <data key="sign">+</data>
            <data key="p_value">0.0029036302116292</data>
        </edge>
        <edge source="AMR_CRH.2" target="AMR_nimG" directed="false">
            <data key="edge_type">Same_type</data>
            <data key="x2_value">2.97713548651522</data>
            <data key="magnitude">2.97713548651522</data>
            <data key="sign">+</data>
            <data key="p_value">0.00290955400077841</data>
        </edge>
        <edge source="AMR_CRH.2" target="AMR_patB" directed="false">
            <data key="edge_type">Same_type</data>
            <data key="x2_value">3.05430189318869</data>
            <data key="magnitude">3.05430189318869</data>
            <data key="sign">+</data>
            <data key="p_value">0.00225584948435631</data>
        </edge>
        <edge source="AMR_CRH.2" target="AMR_tet.M." directed="false">
            <data key="edge_type">Same_type</data>
            <data key="x2_value">2.88721598522718</data>
            <data key="magnitude">2.88721598522718</data>
            <data key="sign">+</data>
            <data key="p_value">0.00388667325546654</data>
        </edge>
        <edge source="AMR_CRH.3" target="AMR_CTX.M.155" directed="false">
            <data key="edge_type">Same_type</data>
            <data key="x2_value">3.21924067971365</data>
            <data key="magnitude">3.21924067971365</data>
            <data key="sign">+</data>
            <data key="p_value">0.0012853055578057</data>
        </edge>
        <edge source="AMR_CRH.3" target="AMR_MCR.7.1" directed="false">
            <data key="edge_type">Same_type</data>
            <data key="x2_value">3.76017962101372</data>
            <data key="magnitude">3.76017962101372</data>
            <data key="sign">+</data>
            <data key="p_value">0.000169791399156738</data>
        </edge>
        <edge source="AMR_CRH.3" target="AMR_MOX.9" directed="false">
            <data key="edge_type">Same_type</data>
            <data key="x2_value">3.05428956268312</data>
            <data key="magnitude">3.05428956268312</data>
            <data key="sign">+</data>
            <data key="p_value">0.00225594221315117</data>
        </edge>
        <edge source="AMR_CRH.3" target="AMR_OXA.569" directed="false">
            <data key="edge_type">Same_type</data>
            <data key="x2_value">2.87376665583224</data>
            <data key="magnitude">2.87376665583224</data>
            <data key="sign">+</data>
            <data key="p_value">0.00405608515843703</data>
        </edge>
        <edge source="AMR_CRH.3" target="AMR_OXA.659" directed="false">
            <data key="edge_type">Same_type</data>
            <data key="x2_value">3.88787367446661</data>
            <data key="magnitude">3.88787367446661</data>
            <data key="sign">+</data>
            <data key="p_value">0.000101126231109028</data>
        </edge>
        <edge source="AMR_CRH.3" target="AMR_SAT.3" directed="false">
            <data key="edge_type">Same_type</data>
            <data key="x2_value">4.17090893970806</data>
            <data key="magnitude">4.17090893970806</data>
            <data key="sign">+</data>
            <data key="p_value">3.03387086235674e-05</data>
        </edge>
        <edge source="AMR_CRH.3" target="AMR_TriB" directed="false">
            <data key="edge_type">Same_type</data>
            <data key="x2_value">4.31919924980058</data>
            <data key="magnitude">4.31919924980058</data>
            <data key="sign">+</data>
            <data key="p_value">1.56596353171334e-05</data>
        </edge>
        <edge source="AMR_CRH.3" target="AMR_dfrA17" directed="false">
            <data key="edge_type">Same_type</data>
            <data key="x2_value">3.01013156656694</data>
            <data key="magnitude">3.01013156656694</data>
            <data key="sign">+</data>
            <data key="p_value">0.0026113454774277</data>
        </edge>
        <edge source="AMR_CRH.3" target="AMR_dfrB4" directed="false">
            <data key="edge_type">Same_type</data>
            <data key="x2_value">6.28835513801853</data>
            <data key="magnitude">6.28835513801853</data>
            <data key="sign">+</data>
            <data key="p_value">3.20847348689313e-10</data>
        </edge>
        <edge source="AMR_CRH.3" target="AMR_patB" directed="false">
            <data key="edge_type">Same_type</data>
            <data key="x2_value">3.48011493450385</data>
            <data key="magnitude">3.48011493450385</data>
            <data key="sign">+</data>
            <data key="p_value">0.000501198720556761</data>
        </edge>
        <edge source="AMR_CRH.3" target="AMR_smeA" directed="false">
            <data key="edge_type">Same_type</data>
            <data key="x2_value">4.21158352540205</data>
            <data key="magnitude">4.21158352540205</data>
            <data key="sign">+</data>
            <data key="p_value">2.53586754768165e-05</data>
        </edge>
        <edge source="AMR_CRH.3" target="AMR_tet.Q." directed="false">
            <data key="edge_type">Same_type</data>
            <data key="x2_value">3.88787367446661</data>
            <data key="magnitude">3.88787367446661</data>
            <data key="sign">+</data>
            <data key="p_value">0.000101126231109028</data>
        </edge>
        <edge source="AMR_CRH.3" target="AMR_tet.W.N.W." directed="false">
            <data key="edge_type">Same_type</data>
            <data key="x2_value">2.8232890595455</data>
            <data key="magnitude">2.8232890595455</data>
            <data key="sign">+</data>
            <data key="p_value">0.00475336938211646</data>
        </edge>
        <edge source="AMR_CRP" target="AMR_dfrA17" directed="false">
            <data key="edge_type">Same_type</data>
            <data key="x2_value">3.34492875962673</data>
            <data key="magnitude">3.34492875962673</data>
            <data key="sign">+</data>
            <data key="p_value">0.000823037078158562</data>
        </edge>
        <edge source="AMR_CTX.M.155" target="AMR_CblA.1" directed="false">
            <data key="edge_type">Same_type</data>
            <data key="x2_value">5.00339043226063</data>
            <data key="magnitude">5.00339043226063</data>
            <data key="sign">+</data>
            <data key="p_value">5.63306887801929e-07</data>
        </edge>
        <edge source="AMR_CTX.M.155" target="AMR_CfxA4" directed="false">
            <data key="edge_type">Same_type</data>
            <data key="x2_value">3.51994004510784</data>
            <data key="magnitude">3.51994004510784</data>
            <data key="sign">+</data>
            <data key="p_value">0.000431644358038996</data>
        </edge>
        <edge source="AMR_CTX.M.155" target="AMR_LUS.1" directed="false">
            <data key="edge_type">Same_type</data>
            <data key="x2_value">3.61481286089186</data>
            <data key="magnitude">3.61481286089186</data>
            <data key="sign">+</data>
            <data key="p_value">0.000300564653052282</data>
        </edge>
        <edge source="AMR_CTX.M.155" target="AMR_Mycobacterium.tuberculosis.rpsL.mutations.conferring.resistance.to.Streptomycin" directed="false">
            <data key="edge_type">Same_type</data>
            <data key="x2_value">2.91661784819162</data>
            <data key="magnitude">2.91661784819162</data>
            <data key="sign">+</data>
            <data key="p_value">0.00353849020518937</data>
        </edge>
        <edge source="AMR_CTX.M.155" target="AMR_OXA.164" directed="false">
            <data key="edge_type">Same_type</data>
            <data key="x2_value">5.11339651588808</data>
            <data key="magnitude">5.11339651588808</data>
            <data key="sign">+</data>
            <data key="p_value">3.16417131829283e-07</data>
        </edge>
        <edge source="AMR_CTX.M.155" target="AMR_OXA.496" directed="false">
            <data key="edge_type">Same_type</data>
            <data key="x2_value">2.85151531909062</data>
            <data key="magnitude">2.85151531909062</data>
            <data key="sign">+</data>
            <data key="p_value">0.00435113896034833</data>
        </edge>
        <edge source="AMR_CTX.M.155" target="AMR_OXA.569" directed="false">
            <data key="edge_type">Same_type</data>
            <data key="x2_value">5.74846683849396</data>
            <data key="magnitude">5.74846683849396</data>
            <data key="sign">+</data>
            <data key="p_value">9.00563046357661e-09</data>
        </edge>
        <edge source="AMR_CTX.M.155" target="AMR_OXA.574" directed="false">
            <data key="edge_type">Same_type</data>
            <data key="x2_value">4.75100763571468</data>
            <data key="magnitude">4.75100763571468</data>
            <data key="sign">+</data>
            <data key="p_value">2.02405488214374e-06</data>
        </edge>
        <edge source="AMR_CTX.M.155" target="AMR_OXA.659" directed="false">
            <data key="edge_type">Same_type</data>
            <data key="x2_value">7.05288354136371</data>
            <data key="magnitude">7.05288354136371</data>
            <data key="sign">+</data>
            <data key="p_value">1.75237602206835e-12</data>
        </edge>
        <edge source="AMR_CTX.M.155" target="AMR_Plasmid.encoded.cat..pp.cat." directed="false">
            <data key="edge_type">Same_type</data>
            <data key="x2_value">2.84561233705362</data>
            <data key="magnitude">2.84561233705362</data>
            <data key="sign">+</data>
            <data key="p_value">0.00443261214695134</data>
        </edge>
        <edge source="AMR_CTX.M.155" target="AMR_QepA1" directed="false">
            <data key="edge_type">Same_type</data>
            <data key="x2_value">3.87501496250251</data>
            <data key="magnitude">3.87501496250251</data>
            <data key="sign">+</data>
            <data key="p_value">0.000106618148161708</data>
        </edge>
        <edge source="AMR_CTX.M.155" target="AMR_RanA" directed="false">
            <data key="edge_type">Same_type</data>
            <data key="x2_value">3.77773453318277</data>
            <data key="magnitude">3.77773453318277</data>
            <data key="sign">+</data>
            <data key="p_value">0.000158261442666285</data>
        </edge>
        <edge source="AMR_CTX.M.155" target="AMR_dfrA17" directed="false">
            <data key="edge_type">Same_type</data>
            <data key="x2_value">2.86693477374399</data>
            <data key="magnitude">2.86693477374399</data>
            <data key="sign">+</data>
            <data key="p_value">0.00414468424864034</data>
        </edge>
        <edge source="AMR_CTX.M.155" target="AMR_dfrB4" directed="false">
            <data key="edge_type">Same_type</data>
            <data key="x2_value">5.46719672381948</data>
            <data key="magnitude">5.46719672381948</data>
            <data key="sign">+</data>
            <data key="p_value">4.5720853991682e-08</data>
        </edge>
        <edge source="AMR_CTX.M.155" target="AMR_patB" directed="false">
            <data key="edge_type">Same_type</data>
            <data key="x2_value">4.66191996018153</data>
            <data key="magnitude">4.66191996018153</data>
            <data key="sign">+</data>
            <data key="p_value">3.13273032448436e-06</data>
        </edge>
        <edge source="AMR_CTX.M.155" target="AMR_smeA" directed="false">
            <data key="edge_type">Same_type</data>
            <data key="x2_value">4.25910774101734</data>
            <data key="magnitude">4.25910774101734</data>
            <data key="sign">+</data>
            <data key="p_value">2.05244530833149e-05</data>
        </edge>
        <edge source="AMR_CTX.M.155" target="AMR_tet.Q." directed="false">
            <data key="edge_type">Same_type</data>
            <data key="x2_value">7.05288354136371</data>
            <data key="magnitude">7.05288354136371</data>
            <data key="sign">+</data>
            <data key="p_value">1.75237602206835e-12</data>
        </edge>
        <edge source="AMR_CTX.M.155" target="bacmet_merA" directed="false">
            <data key="edge_type">Different_type</data>
            <data key="x2_value">3.61176179081208</data>
            <data key="magnitude">3.61176179081208</data>
            <data key="sign">+</data>
            <data key="p_value">0.000304123862047589</data>
        </edge>
        <edge source="AMR_CTX.M.177" target="AMR_SHV.127" directed="false">
            <data key="edge_type">Same_type</data>
            <data key="x2_value">2.82203014712723</data>
            <data key="magnitude">2.82203014712723</data>
            <data key="sign">+</data>
            <data key="p_value">0.00477206910970707</data>
        </edge>
        <edge source="AMR_CTX.M.177" target="AMR_dfrA17" directed="false">
            <data key="edge_type">Same_type</data>
            <data key="x2_value">3.31994030844891</data>
            <data key="magnitude">3.31994030844891</data>
            <data key="sign">+</data>
            <data key="p_value">0.000900366972974131</data>
        </edge>
        <edge source="AMR_CTX.M.177" target="AMR_tet.M." directed="false">
            <data key="edge_type">Same_type</data>
            <data key="x2_value">2.99991698837939</data>
            <data key="magnitude">2.99991698837939</data>
            <data key="sign">+</data>
            <data key="p_value">0.00270053194472353</data>
        </edge>
        <edge source="plasmid_AA192" target="AMR_ErmC" directed="false">
            <data key="edge_type">Different_type</data>
            <data key="x2_value">3.12043332275024</data>
            <data key="magnitude">3.12043332275024</data>
            <data key="sign">+</data>
            <data key="p_value">0.00180585175744641</data>
        </edge>
        <edge source="AMR_CblA.1" target="AMR_IND.2a" directed="false">
            <data key="edge_type">Same_type</data>
            <data key="x2_value">4.00258540146499</data>
            <data key="magnitude">4.00258540146499</data>
            <data key="sign">+</data>
            <data key="p_value">6.26540406505338e-05</data>
        </edge>
        <edge source="AMR_CblA.1" target="AMR_MCR.7.1" directed="false">
            <data key="edge_type">Same_type</data>
            <data key="x2_value">3.14606095596181</data>
            <data key="magnitude">3.14606095596181</data>
            <data key="sign">+</data>
            <data key="p_value">0.00165485511980834</data>
        </edge>
        <edge source="AMR_CblA.1" target="AMR_MOX.9" directed="false">
            <data key="edge_type">Same_type</data>
            <data key="x2_value">4.98422884861645</data>
            <data key="magnitude">4.98422884861645</data>
            <data key="sign">+</data>
            <data key="p_value">6.22094164626219e-07</data>
        </edge>
        <edge source="AMR_CblA.1" target="AMR_Mycobacterium.tuberculosis.rpsL.mutations.conferring.resistance.to.Streptomycin" directed="false">
            <data key="edge_type">Same_type</data>
            <data key="x2_value">2.98227108534888</data>
            <data key="magnitude">2.98227108534888</data>
            <data key="sign">+</data>
            <data key="p_value">0.00286118528662516</data>
        </edge>
        <edge source="AMR_CblA.1" target="AMR_OXA.118" directed="false">
            <data key="edge_type">Same_type</data>
            <data key="x2_value">3.37402585180402</data>
            <data key="magnitude">3.37402585180402</data>
            <data key="sign">+</data>
            <data key="p_value">0.000740774105185693</data>
        </edge>
        <edge source="AMR_CblA.1" target="AMR_OXA.570" directed="false">
            <data key="edge_type">Same_type</data>
            <data key="x2_value">2.9235588523129</data>
            <data key="magnitude">2.9235588523129</data>
            <data key="sign">+</data>
            <data key="p_value">0.00346054800730244</data>
        </edge>
        <edge source="AMR_CblA.1" target="AMR_OXA.574" directed="false">
            <data key="edge_type">Same_type</data>
            <data key="x2_value">4.02432456977399</data>
            <data key="magnitude">4.02432456977399</data>
            <data key="sign">+</data>
            <data key="p_value">5.71390687473805e-05</data>
        </edge>
        <edge source="AMR_CblA.1" target="AMR_RanB" directed="false">
            <data key="edge_type">Same_type</data>
            <data key="x2_value">3.14900305190865</data>
            <data key="magnitude">3.14900305190865</data>
            <data key="sign">+</data>
            <data key="p_value">0.00163828484335449</data>
        </edge>
        <edge source="AMR_CblA.1" target="AMR_SHV.127" directed="false">
            <data key="edge_type">Same_type</data>
            <data key="x2_value">3.39880678701396</data>
            <data key="magnitude">3.39880678701396</data>
            <data key="sign">+</data>
            <data key="p_value">0.000676805103450473</data>
        </edge>
        <edge source="AMR_CblA.1" target="AMR_SPN79.1" directed="false">
            <data key="edge_type">Same_type</data>
            <data key="x2_value">3.9605285401792</data>
            <data key="magnitude">3.9605285401792</data>
            <data key="sign">+</data>
            <data key="p_value">7.47840538615208e-05</data>
        </edge>
        <edge source="AMR_CblA.1" target="AMR_VIM.30" directed="false">
            <data key="edge_type">Same_type</data>
            <data key="x2_value">2.92552349158091</data>
            <data key="magnitude">2.92552349158091</data>
            <data key="sign">+</data>
            <data key="p_value">0.0034387721202811</data>
        </edge>
        <edge source="AMR_CblA.1" target="AMR_dfrA17" directed="false">
            <data key="edge_type">Same_type</data>
            <data key="x2_value">3.66689917067255</data>
            <data key="magnitude">3.66689917067255</data>
            <data key="sign">+</data>
            <data key="p_value">0.000245509545400369</data>
        </edge>
        <edge source="AMR_CblA.1" target="AMR_nimG" directed="false">
            <data key="edge_type">Same_type</data>
            <data key="x2_value">3.08164701463611</data>
            <data key="magnitude">3.08164701463611</data>
            <data key="sign">+</data>
            <data key="p_value">0.00205858793333924</data>
        </edge>
        <edge source="AMR_CblA.1" target="AMR_rmtA" directed="false">
            <data key="edge_type">Same_type</data>
            <data key="x2_value">2.85565646295387</data>
            <data key="magnitude">2.85565646295387</data>
            <data key="sign">+</data>
            <data key="p_value">0.00429479557453583</data>
        </edge>
        <edge source="AMR_CblA.1" target="AMR_tap" directed="false">
            <data key="edge_type">Same_type</data>
            <data key="x2_value">4.33907259729421</data>
            <data key="magnitude">4.33907259729421</data>
            <data key="sign">+</data>
            <data key="p_value">1.43085253530018e-05</data>
        </edge>
        <edge source="AMR_CblA.1" target="AMR_tet.M." directed="false">
            <data key="edge_type">Same_type</data>
            <data key="x2_value">2.93244086599446</data>
            <data key="magnitude">2.93244086599446</data>
            <data key="sign">+</data>
            <data key="p_value">0.0033630896161525</data>
        </edge>
        <edge source="AMR_CblA.1" target="vfdb_galE" directed="false">
            <data key="edge_type">Different_type</data>
            <data key="x2_value">3.31068531097744</data>
            <data key="magnitude">3.31068531097744</data>
            <data key="sign">+</data>
            <data key="p_value">0.000930678065762303</data>
        </edge>
        <edge source="AMR_CblA.1" target="vfdb_ureB" directed="false">
            <data key="edge_type">Different_type</data>
            <data key="x2_value">4.0097803831322</data>
            <data key="magnitude">4.0097803831322</data>
            <data key="sign">+</data>
            <data key="p_value">6.07752477495005e-05</data>
        </edge>
        <edge source="AMR_CblA.1" target="vfdb_ureG" directed="false">
            <data key="edge_type">Different_type</data>
            <data key="x2_value">4.0097803831322</data>
            <data key="magnitude">4.0097803831322</data>
            <data key="sign">+</data>
            <data key="p_value">6.07752477495005e-05</data>
        </edge>
        <edge source="AMR_CblA.1" target="bacmet_merA" directed="false">
            <data key="edge_type">Different_type</data>
            <data key="x2_value">3.23984527508256</data>
            <data key="magnitude">3.23984527508256</data>
            <data key="sign">+</data>
            <data key="p_value">0.00119594575622739</data>
        </edge>
        <edge source="AMR_CfxA" target="AMR_Erm.49." directed="false">
            <data key="edge_type">Same_type</data>
            <data key="x2_value">3.34485915761094</data>
            <data key="magnitude">3.34485915761094</data>
            <data key="sign">+</data>
            <data key="p_value">0.000823243639962667</data>
        </edge>
        <edge source="AMR_CfxA" target="AMR_MCR.7.1" directed="false">
            <data key="edge_type">Same_type</data>
            <data key="x2_value">3.53873957303227</data>
            <data key="magnitude">3.53873957303227</data>
            <data key="sign">+</data>
            <data key="p_value">0.000402042277822146</data>
        </edge>
        <edge source="AMR_CfxA" target="AMR_MuxC" directed="false">
            <data key="edge_type">Same_type</data>
            <data key="x2_value">3.67332239865959</data>
            <data key="magnitude">3.67332239865959</data>
            <data key="sign">+</data>
            <data key="p_value">0.000239417099846984</data>
        </edge>
        <edge source="AMR_CfxA" target="AMR_OXA.293" directed="false">
            <data key="edge_type">Same_type</data>
            <data key="x2_value">4.76139636985908</data>
            <data key="magnitude">4.76139636985908</data>
            <data key="sign">+</data>
            <data key="p_value">1.92258016751268e-06</data>
        </edge>
        <edge source="AMR_CfxA" target="AMR_QepA1" directed="false">
            <data key="edge_type">Same_type</data>
            <data key="x2_value">3.37586987551075</data>
            <data key="magnitude">3.37586987551075</data>
            <data key="sign">+</data>
            <data key="p_value">0.000735827117522403</data>
        </edge>
        <edge source="AMR_CfxA" target="AMR_RanA" directed="false">
            <data key="edge_type">Same_type</data>
            <data key="x2_value">-3.61949639308202</data>
            <data key="magnitude">3.61949639308202</data>
            <data key="sign">-</data>
            <data key="p_value">0.000295176925241281</data>
        </edge>
        <edge source="AMR_CfxA" target="AMR_SAT.3" directed="false">
            <data key="edge_type">Same_type</data>
            <data key="x2_value">7.3710085265311</data>
            <data key="magnitude">7.3710085265311</data>
            <data key="sign">+</data>
            <data key="p_value">1.69420033557799e-13</data>
        </edge>
        <edge source="AMR_CfxA" target="AMR_SHV.127" directed="false">
            <data key="edge_type">Same_type</data>
            <data key="x2_value">4.59579162848253</data>
            <data key="magnitude">4.59579162848253</data>
            <data key="sign">+</data>
            <data key="p_value">4.31109360521376e-06</data>
        </edge>
        <edge source="AMR_CfxA" target="AMR_SPN79.1" directed="false">
            <data key="edge_type">Same_type</data>
            <data key="x2_value">5.8841988338854</data>
            <data key="magnitude">5.8841988338854</data>
            <data key="sign">+</data>
            <data key="p_value">3.99986754828774e-09</data>
        </edge>
        <edge source="AMR_CfxA" target="AMR_TriB" directed="false">
            <data key="edge_type">Same_type</data>
            <data key="x2_value">7.29173204196639</data>
            <data key="magnitude">7.29173204196639</data>
            <data key="sign">+</data>
            <data key="p_value">3.05977465586693e-13</data>
        </edge>
        <edge source="AMR_CfxA" target="AMR_patB" directed="false">
            <data key="edge_type">Same_type</data>
            <data key="x2_value">3.10052464784852</data>
            <data key="magnitude">3.10052464784852</data>
            <data key="sign">+</data>
            <data key="p_value">0.00193178135345384</data>
        </edge>
        <edge source="AMR_CfxA" target="AMR_tap" directed="false">
            <data key="edge_type">Same_type</data>
            <data key="x2_value">2.81526162635963</data>
            <data key="magnitude">2.81526162635963</data>
            <data key="sign">+</data>
            <data key="p_value">0.00487375386880062</data>
        </edge>
        <edge source="AMR_CfxA" target="AMR_vanX.gene.in.vanM.cluster" directed="false">
            <data key="edge_type">Same_type</data>
            <data key="x2_value">3.09975330022047</data>
            <data key="magnitude">3.09975330022047</data>
            <data key="sign">+</data>
            <data key="p_value">0.00193681889000508</data>
        </edge>
        <edge source="AMR_CfxA" target="vfdb_sigA.rpoV" directed="false">
            <data key="edge_type">Different_type</data>
            <data key="x2_value">-3.71386535959931</data>
            <data key="magnitude">3.71386535959931</data>
            <data key="sign">-</data>
            <data key="p_value">0.000204117420311789</data>
        </edge>
        <edge source="AMR_CfxA3" target="AMR_SHV.127" directed="false">
            <data key="edge_type">Same_type</data>
            <data key="x2_value">2.8498357101754</data>
            <data key="magnitude">2.8498357101754</data>
            <data key="sign">+</data>
            <data key="p_value">0.00437418168985304</data>
        </edge>
        <edge source="AMR_CfxA3" target="AMR_dfrA17" directed="false">
            <data key="edge_type">Same_type</data>
            <data key="x2_value">3.36658876867593</data>
            <data key="magnitude">3.36658876867593</data>
            <data key="sign">+</data>
            <data key="p_value">0.000761040839454497</data>
        </edge>
        <edge source="AMR_CfxA3" target="AMR_dfrB4" directed="false">
            <data key="edge_type">Same_type</data>
            <data key="x2_value">3.4107137095331</data>
            <data key="magnitude">3.4107137095331</data>
            <data key="sign">+</data>
            <data key="p_value">0.000647930851023881</data>
        </edge>
        <edge source="AMR_CfxA4" target="AMR_ErmC" directed="false">
            <data key="edge_type">Same_type</data>
            <data key="x2_value">4.22454138653328</data>
            <data key="magnitude">4.22454138653328</data>
            <data key="sign">+</data>
            <data key="p_value">2.39427850625695e-05</data>
        </edge>
        <edge source="AMR_CfxA4" target="AMR_LUS.1" directed="false">
            <data key="edge_type">Same_type</data>
            <data key="x2_value">2.85415741546318</data>
            <data key="magnitude">2.85415741546318</data>
            <data key="sign">+</data>
            <data key="p_value">0.00431511439717958</data>
        </edge>
        <edge source="AMR_CfxA4" target="AMR_MOX.9" directed="false">
            <data key="edge_type">Same_type</data>
            <data key="x2_value">3.43559131680202</data>
            <data key="magnitude">3.43559131680202</data>
            <data key="sign">+</data>
            <data key="p_value">0.000591262163045947</data>
        </edge>
        <edge source="AMR_CfxA4" target="AMR_OXA.118" directed="false">
            <data key="edge_type">Same_type</data>
            <data key="x2_value">2.82136349079523</data>
            <data key="magnitude">2.82136349079523</data>
            <data key="sign">+</data>
            <data key="p_value">0.00478199847915128</data>
        </edge>
        <edge source="AMR_CfxA4" target="AMR_SHV.127" directed="false">
            <data key="edge_type">Same_type</data>
            <data key="x2_value">3.0714479153417</data>
            <data key="magnitude">3.0714479153417</data>
            <data key="sign">+</data>
            <data key="p_value">0.00213023325627093</data>
        </edge>
        <edge source="AMR_CfxA4" target="AMR_dfrA17" directed="false">
            <data key="edge_type">Same_type</data>
            <data key="x2_value">3.37226107611433</data>
            <data key="magnitude">3.37226107611433</data>
            <data key="sign">+</data>
            <data key="p_value">0.000745537403984642</data>
        </edge>
        <edge source="plasmid_AB446" target="AMR_SHV.127" directed="false">
            <data key="edge_type">Different_type</data>
            <data key="x2_value">3.4331345306914</data>
            <data key="magnitude">3.4331345306914</data>
            <data key="sign">+</data>
            <data key="p_value">0.000596645973206744</data>
        </edge>
        <edge source="plasmid_AB446" target="AMR_dfrA17" directed="false">
            <data key="edge_type">Different_type</data>
            <data key="x2_value">3.35632668808126</data>
            <data key="magnitude">3.35632668808126</data>
            <data key="sign">+</data>
            <data key="p_value">0.000789852082516473</data>
        </edge>
        <edge source="AMR_Chlamydia.trachomatis.intrinsic.murA.conferring.resistance.to.fosfomycin" target="AMR_OXA.659" directed="false">
            <data key="edge_type">Same_type</data>
            <data key="x2_value">3.95835372480009</data>
            <data key="magnitude">3.95835372480009</data>
            <data key="sign">+</data>
            <data key="p_value">7.54681365737753e-05</data>
        </edge>
        <edge source="AMR_Chlamydia.trachomatis.intrinsic.murA.conferring.resistance.to.fosfomycin" target="AMR_SHV.127" directed="false">
            <data key="edge_type">Same_type</data>
            <data key="x2_value">2.91018787084428</data>
            <data key="magnitude">2.91018787084428</data>
            <data key="sign">+</data>
            <data key="p_value">0.00361211557979679</data>
        </edge>
        <edge source="AMR_Chlamydia.trachomatis.intrinsic.murA.conferring.resistance.to.fosfomycin" target="AMR_dfrA17" directed="false">
            <data key="edge_type">Same_type</data>
            <data key="x2_value">3.38488491955845</data>
            <data key="magnitude">3.38488491955845</data>
            <data key="sign">+</data>
            <data key="p_value">0.000712081017617994</data>
        </edge>
        <edge source="AMR_Chlamydia.trachomatis.intrinsic.murA.conferring.resistance.to.fosfomycin" target="AMR_tet.Q." directed="false">
            <data key="edge_type">Same_type</data>
            <data key="x2_value">3.95835372480009</data>
            <data key="magnitude">3.95835372480009</data>
            <data key="sign">+</data>
            <data key="p_value">7.54681365737753e-05</data>
        </edge>
        <edge source="AMR_Cutibacterium.acnes.gyrA.conferring.resistance.to.fluoroquinolones" target="AMR_ErmX" directed="false">
            <data key="edge_type">Same_type</data>
            <data key="x2_value">3.26945933283391</data>
            <data key="magnitude">3.26945933283391</data>
            <data key="sign">+</data>
            <data key="p_value">0.00107753225094198</data>
        </edge>
        <edge source="AMR_Cutibacterium.acnes.gyrA.conferring.resistance.to.fluoroquinolones" target="AMR_IMI.9" directed="false">
            <data key="edge_type">Same_type</data>
            <data key="x2_value">2.99866804619934</data>
            <data key="magnitude">2.99866804619934</data>
            <data key="sign">+</data>
            <data key="p_value">0.00271162571351957</data>
        </edge>
        <edge source="AMR_Cutibacterium.acnes.gyrA.conferring.resistance.to.fluoroquinolones" target="AMR_Listeria.monocytogenes.mprF" directed="false">
            <data key="edge_type">Same_type</data>
            <data key="x2_value">2.96908280133837</data>
            <data key="magnitude">2.96908280133837</data>
            <data key="sign">+</data>
            <data key="p_value">0.00298690099483934</data>
        </edge>
        <edge source="AMR_Cutibacterium.acnes.gyrA.conferring.resistance.to.fluoroquinolones" target="AMR_PDC.450" directed="false">
            <data key="edge_type">Same_type</data>
            <data key="x2_value">2.99866804619934</data>
            <data key="magnitude">2.99866804619934</data>
            <data key="sign">+</data>
            <data key="p_value">0.00271162571351957</data>
        </edge>
        <edge source="AMR_Cutibacterium.acnes.gyrA.conferring.resistance.to.fluoroquinolones" target="AMR_RanB" directed="false">
            <data key="edge_type">Same_type</data>
            <data key="x2_value">5.21293953423019</data>
            <data key="magnitude">5.21293953423019</data>
            <data key="sign">+</data>
            <data key="p_value">1.85871494862155e-07</data>
        </edge>
        <edge source="AMR_Cutibacterium.acnes.gyrA.conferring.resistance.to.fluoroquinolones" target="AMR_SHV.149" directed="false">
            <data key="edge_type">Same_type</data>
            <data key="x2_value">3.00546400018796</data>
            <data key="magnitude">3.00546400018796</data>
            <data key="sign">+</data>
            <data key="p_value">0.00265175984262345</data>
        </edge>
        <edge source="AMR_Cutibacterium.acnes.gyrA.conferring.resistance.to.fluoroquinolones" target="AMR_dfrA17" directed="false">
            <data key="edge_type">Same_type</data>
            <data key="x2_value">3.49278562089817</data>
            <data key="magnitude">3.49278562089817</data>
            <data key="sign">+</data>
            <data key="p_value">0.000478010093495129</data>
        </edge>
        <edge source="AMR_Cutibacterium.acnes.gyrA.conferring.resistance.to.fluoroquinolones" target="AMR_dfrF" directed="false">
            <data key="edge_type">Same_type</data>
            <data key="x2_value">3.06095898329372</data>
            <data key="magnitude">3.06095898329372</data>
            <data key="sign">+</data>
            <data key="p_value">0.00220629316128007</data>
        </edge>
        <edge source="AMR_Cutibacterium.acnes.gyrA.conferring.resistance.to.fluoroquinolones" target="AMR_mexP" directed="false">
            <data key="edge_type">Same_type</data>
            <data key="x2_value">4.70547410325884</data>
            <data key="magnitude">4.70547410325884</data>
            <data key="sign">+</data>
            <data key="p_value">2.53276656492218e-06</data>
        </edge>
        <edge source="AMR_Cutibacterium.acnes.gyrA.conferring.resistance.to.fluoroquinolones" target="AMR_nimG" directed="false">
            <data key="edge_type">Same_type</data>
            <data key="x2_value">4.04052378624114</data>
            <data key="magnitude">4.04052378624114</data>
            <data key="sign">+</data>
            <data key="p_value">5.33319553082112e-05</data>
        </edge>
        <edge source="AMR_Cutibacterium.acnes.gyrA.conferring.resistance.to.fluoroquinolones" target="AMR_poxtA" directed="false">
            <data key="edge_type">Same_type</data>
            <data key="x2_value">2.99982649295482</data>
            <data key="magnitude">2.99982649295482</data>
            <data key="sign">+</data>
            <data key="p_value">0.00270133437742559</data>
        </edge>
        <edge source="AMR_Cutibacterium.acnes.gyrA.conferring.resistance.to.fluoroquinolones" target="AMR_tet.W.N.W." directed="false">
            <data key="edge_type">Same_type</data>
            <data key="x2_value">3.65330028600509</data>
            <data key="magnitude">3.65330028600509</data>
            <data key="sign">+</data>
            <data key="p_value">0.000258891166573294</data>
        </edge>
        <edge source="AMR_DES.1" target="AMR_dfrA17" directed="false">
            <data key="edge_type">Same_type</data>
            <data key="x2_value">3.32632730736871</data>
            <data key="magnitude">3.32632730736871</data>
            <data key="sign">+</data>
            <data key="p_value">0.000879985295180186</data>
        </edge>
        <edge source="AMR_DES.1" target="AMR_tet.52." directed="false">
            <data key="edge_type">Same_type</data>
            <data key="x2_value">2.81180795279622</data>
            <data key="magnitude">2.81180795279622</data>
            <data key="sign">+</data>
            <data key="p_value">0.00492639073870693</data>
        </edge>
        <edge source="AMR_DHT2.1" target="AMR_dfrA17" directed="false">
            <data key="edge_type">Same_type</data>
            <data key="x2_value">3.35242719951908</data>
            <data key="magnitude">3.35242719951908</data>
            <data key="sign">+</data>
            <data key="p_value">0.000801063060639651</data>
        </edge>
        <edge source="AMR_EAM.1" target="AMR_ErmC" directed="false">
            <data key="edge_type">Same_type</data>
            <data key="x2_value">2.95775610959667</data>
            <data key="magnitude">2.95775610959667</data>
            <data key="sign">+</data>
            <data key="p_value">0.00309887201968628</data>
        </edge>
        <edge source="AMR_EAM.1" target="AMR_dfrA17" directed="false">
            <data key="edge_type">Same_type</data>
            <data key="x2_value">3.34770454172441</data>
            <data key="magnitude">3.34770454172441</data>
            <data key="sign">+</data>
            <data key="p_value">0.000814838324241229</data>
        </edge>
        <edge source="AMR_EC.13" target="AMR_dfrA17" directed="false">
            <data key="edge_type">Same_type</data>
            <data key="x2_value">3.34556087253784</data>
            <data key="magnitude">3.34556087253784</data>
            <data key="sign">+</data>
            <data key="p_value">0.000821163321334861</data>
        </edge>
        <edge source="AMR_EC.13" target="AMR_tetR" directed="false">
            <data key="edge_type">Same_type</data>
            <data key="x2_value">3.07187860757075</data>
            <data key="magnitude">3.07187860757075</data>
            <data key="sign">+</data>
            <data key="p_value">0.00212716212843933</data>
        </edge>
        <edge source="AMR_EC.18" target="AMR_OXA.896" directed="false">
            <data key="edge_type">Same_type</data>
            <data key="x2_value">3.85298205374353</data>
            <data key="magnitude">3.85298205374353</data>
            <data key="sign">+</data>
            <data key="p_value">0.000116687945979965</data>
        </edge>
        <edge source="AMR_EC.18" target="AMR_SHV.127" directed="false">
            <data key="edge_type">Same_type</data>
            <data key="x2_value">2.9922556559477</data>
            <data key="magnitude">2.9922556559477</data>
            <data key="sign">+</data>
            <data key="p_value">0.00276924249272215</data>
        </edge>
        <edge source="AMR_EC.18" target="AMR_catB9" directed="false">
            <data key="edge_type">Same_type</data>
            <data key="x2_value">2.89309509283697</data>
            <data key="magnitude">2.89309509283697</data>
            <data key="sign">+</data>
            <data key="p_value">0.0038146578558822</data>
        </edge>
        <edge source="AMR_EC.18" target="AMR_dfrA17" directed="false">
            <data key="edge_type">Same_type</data>
            <data key="x2_value">3.30327229399663</data>
            <data key="magnitude">3.30327229399663</data>
            <data key="sign">+</data>
            <data key="p_value">0.000955635451081793</data>
        </edge>
        <edge source="AMR_EC.18" target="AMR_dfrG" directed="false">
            <data key="edge_type">Same_type</data>
            <data key="x2_value">2.88841868438833</data>
            <data key="magnitude">2.88841868438833</data>
            <data key="sign">+</data>
            <data key="p_value">0.00387184123748852</data>
        </edge>
        <edge source="AMR_EC.18" target="AMR_srmB" directed="false">
            <data key="edge_type">Same_type</data>
            <data key="x2_value">2.88902519061921</data>
            <data key="magnitude">2.88902519061921</data>
            <data key="sign">+</data>
            <data key="p_value">0.00386438115444743</data>
        </edge>
        <edge source="AMR_EC.18" target="AMR_vanW.gene.in.vanI.cluster" directed="false">
            <data key="edge_type">Same_type</data>
            <data key="x2_value">2.89309509283697</data>
            <data key="magnitude">2.89309509283697</data>
            <data key="sign">+</data>
            <data key="p_value">0.0038146578558822</data>
        </edge>
        <edge source="AMR_EFM.1" target="AMR_ErmC" directed="false">
            <data key="edge_type">Same_type</data>
            <data key="x2_value">2.8261898686324</data>
            <data key="magnitude">2.8261898686324</data>
            <data key="sign">+</data>
            <data key="p_value">0.00471053335314453</data>
        </edge>
        <edge source="AMR_EFM.1" target="AMR_dfrA17" directed="false">
            <data key="edge_type">Same_type</data>
            <data key="x2_value">3.30626864892483</data>
            <data key="magnitude">3.30626864892483</data>
            <data key="sign">+</data>
            <data key="p_value">0.00094547390880706</data>
        </edge>
        <edge source="AMR_Erm.49." target="AMR_OXA.569" directed="false">
            <data key="edge_type">Same_type</data>
            <data key="x2_value">2.86507790514536</data>
            <data key="magnitude">2.86507790514536</data>
            <data key="sign">+</data>
            <data key="p_value">0.00416906661823924</data>
        </edge>
        <edge source="AMR_Erm.49." target="AMR_QepA1" directed="false">
            <data key="edge_type">Same_type</data>
            <data key="x2_value">3.10029508024433</data>
            <data key="magnitude">3.10029508024433</data>
            <data key="sign">+</data>
            <data key="p_value">0.00193327936045917</data>
        </edge>
        <edge source="AMR_Erm.49." target="AMR_SPN79.1" directed="false">
            <data key="edge_type">Same_type</data>
            <data key="x2_value">3.3537078053854</data>
            <data key="magnitude">3.3537078053854</data>
            <data key="sign">+</data>
            <data key="p_value">0.000797365153257568</data>
        </edge>
        <edge source="AMR_Erm.49." target="AMR_dfrA17" directed="false">
            <data key="edge_type">Same_type</data>
            <data key="x2_value">3.17656940761025</data>
            <data key="magnitude">3.17656940761025</data>
            <data key="sign">+</data>
            <data key="p_value">0.00149028123862616</data>
        </edge>
        <edge source="AMR_ErmB" target="AMR_ErmX" directed="false">
            <data key="edge_type">Same_type</data>
            <data key="x2_value">3.22928011940942</data>
            <data key="magnitude">3.22928011940942</data>
            <data key="sign">+</data>
            <data key="p_value">0.00124102272290005</data>
        </edge>
        <edge source="AMR_ErmB" target="AMR_MCR.7.1" directed="false">
            <data key="edge_type">Same_type</data>
            <data key="x2_value">2.98214812667811</data>
            <data key="magnitude">2.98214812667811</data>
            <data key="sign">+</data>
            <data key="p_value">0.00286233472088582</data>
        </edge>
        <edge source="AMR_ErmB" target="AMR_dfrA17" directed="false">
            <data key="edge_type">Same_type</data>
            <data key="x2_value">3.19355499853757</data>
            <data key="magnitude">3.19355499853757</data>
            <data key="sign">+</data>
            <data key="p_value">0.00140532565064944</data>
        </edge>
        <edge source="AMR_ErmC" target="AMR_ErmN" directed="false">
            <data key="edge_type">Same_type</data>
            <data key="x2_value">2.82751203982847</data>
            <data key="magnitude">2.82751203982847</data>
            <data key="sign">+</data>
            <data key="p_value">0.00469112513663794</data>
        </edge>
        <edge source="AMR_ErmC" target="AMR_FosX" directed="false">
            <data key="edge_type">Same_type</data>
            <data key="x2_value">3.74561047244177</data>
            <data key="magnitude">3.74561047244177</data>
            <data key="sign">+</data>
            <data key="p_value">0.000179955634370454</data>
        </edge>
        <edge source="AMR_ErmC" target="AMR_HERA.4" directed="false">
            <data key="edge_type">Same_type</data>
            <data key="x2_value">2.86792489556968</data>
            <data key="magnitude">2.86792489556968</data>
            <data key="sign">+</data>
            <data key="p_value">0.00413173600690198</data>
        </edge>
        <edge source="AMR_ErmC" target="AMR_IMP.67" directed="false">
            <data key="edge_type">Same_type</data>
            <data key="x2_value">3.92724503785239</data>
            <data key="magnitude">3.92724503785239</data>
            <data key="sign">+</data>
            <data key="p_value">8.59244293291983e-05</data>
        </edge>
        <edge source="AMR_ErmC" target="AMR_Listeria.monocytogenes.mprF" directed="false">
            <data key="edge_type">Same_type</data>
            <data key="x2_value">7.15136995482098</data>
            <data key="magnitude">7.15136995482098</data>
            <data key="sign">+</data>
            <data key="p_value">8.59090576454946e-13</data>
        </edge>
        <edge source="AMR_ErmC" target="AMR_MCR.3.7" directed="false">
            <data key="edge_type">Same_type</data>
            <data key="x2_value">4.34684555635698</data>
            <data key="magnitude">4.34684555635698</data>
            <data key="sign">+</data>
            <data key="p_value">1.38109393947872e-05</data>
        </edge>
        <edge source="AMR_ErmC" target="AMR_MCR.7.1" directed="false">
            <data key="edge_type">Same_type</data>
            <data key="x2_value">5.2059654771655</data>
            <data key="magnitude">5.2059654771655</data>
            <data key="sign">+</data>
            <data key="p_value">1.92990525782477e-07</data>
        </edge>
        <edge source="AMR_ErmC" target="AMR_MexH" directed="false">
            <data key="edge_type">Same_type</data>
            <data key="x2_value">2.93969512843056</data>
            <data key="magnitude">2.93969512843056</data>
            <data key="sign">+</data>
            <data key="p_value">0.00328535332532542</data>
        </edge>
        <edge source="AMR_ErmC" target="AMR_MexV" directed="false">
            <data key="edge_type">Same_type</data>
            <data key="x2_value">3.08706975515047</data>
            <data key="magnitude">3.08706975515047</data>
            <data key="sign">+</data>
            <data key="p_value">0.00202140156128205</data>
        </edge>
        <edge source="AMR_ErmC" target="AMR_OXA.307" directed="false">
            <data key="edge_type">Same_type</data>
            <data key="x2_value">4.01152052169358</data>
            <data key="magnitude">4.01152052169358</data>
            <data key="sign">+</data>
            <data key="p_value">6.03289317027134e-05</data>
        </edge>
        <edge source="AMR_ErmC" target="AMR_OXA.926" directed="false">
            <data key="edge_type">Same_type</data>
            <data key="x2_value">5.50093275841213</data>
            <data key="magnitude">5.50093275841213</data>
            <data key="sign">+</data>
            <data key="p_value">3.77787277017205e-08</data>
        </edge>
        <edge source="AMR_ErmC" target="AMR_OXA.96" directed="false">
            <data key="edge_type">Same_type</data>
            <data key="x2_value">6.32731232438276</data>
            <data key="magnitude">6.32731232438276</data>
            <data key="sign">+</data>
            <data key="p_value">2.49468001811692e-10</data>
        </edge>
        <edge source="AMR_ErmC" target="AMR_PDC.277" directed="false">
            <data key="edge_type">Same_type</data>
            <data key="x2_value">5.39546731689861</data>
            <data key="magnitude">5.39546731689861</data>
            <data key="sign">+</data>
            <data key="p_value">6.83454330907551e-08</data>
        </edge>
        <edge source="AMR_ErmC" target="AMR_PSV.1" directed="false">
            <data key="edge_type">Same_type</data>
            <data key="x2_value">4.23812829167451</data>
            <data key="magnitude">4.23812829167451</data>
            <data key="sign">+</data>
            <data key="p_value">2.2539096924179e-05</data>
        </edge>
        <edge source="AMR_ErmC" target="AMR_ParS" directed="false">
            <data key="edge_type">Same_type</data>
            <data key="x2_value">3.41528798931889</data>
            <data key="magnitude">3.41528798931889</data>
            <data key="sign">+</data>
            <data key="p_value">0.000637146079732087</data>
        </edge>
        <edge source="AMR_ErmC" target="AMR_QepA1" directed="false">
            <data key="edge_type">Same_type</data>
            <data key="x2_value">3.17929522955564</data>
            <data key="magnitude">3.17929522955564</data>
            <data key="sign">+</data>
            <data key="p_value">0.00147633639445366</data>
        </edge>
        <edge source="AMR_ErmC" target="AMR_RanB" directed="false">
            <data key="edge_type">Same_type</data>
            <data key="x2_value">2.88393381842708</data>
            <data key="magnitude">2.88393381842708</data>
            <data key="sign">+</data>
            <data key="p_value">0.00392741282204279</data>
        </edge>
        <edge source="AMR_ErmC" target="AMR_SCO.1" directed="false">
            <data key="edge_type">Same_type</data>
            <data key="x2_value">3.13391226023159</data>
            <data key="magnitude">3.13391226023159</data>
            <data key="sign">+</data>
            <data key="p_value">0.00172492424623494</data>
        </edge>
        <edge source="AMR_ErmC" target="AMR_TaeA" directed="false">
            <data key="edge_type">Same_type</data>
            <data key="x2_value">7.73468472485181</data>
            <data key="magnitude">7.73468472485181</data>
            <data key="sign">+</data>
            <data key="p_value">1.04360964314765e-14</data>
        </edge>
        <edge source="AMR_ErmC" target="AMR_TriB" directed="false">
            <data key="edge_type">Same_type</data>
            <data key="x2_value">2.90824930858335</data>
            <data key="magnitude">2.90824930858335</data>
            <data key="sign">+</data>
            <data key="p_value">0.00363458455076526</data>
        </edge>
        <edge source="AMR_ErmC" target="AMR_YajC" directed="false">
            <data key="edge_type">Same_type</data>
            <data key="x2_value">3.2170827363921</data>
            <data key="magnitude">3.2170827363921</data>
            <data key="sign">+</data>
            <data key="p_value">0.00129501247704011</data>
        </edge>
        <edge source="AMR_ErmC" target="AMR_aadA4" directed="false">
            <data key="edge_type">Same_type</data>
            <data key="x2_value">4.01152052169358</data>
            <data key="magnitude">4.01152052169358</data>
            <data key="sign">+</data>
            <data key="p_value">6.03289317027134e-05</data>
        </edge>
        <edge source="AMR_ErmC" target="AMR_apmA" directed="false">
            <data key="edge_type">Same_type</data>
            <data key="x2_value">5.50093275841213</data>
            <data key="magnitude">5.50093275841213</data>
            <data key="sign">+</data>
            <data key="p_value">3.77787277017205e-08</data>
        </edge>
        <edge source="AMR_ErmC" target="AMR_arr.7" directed="false">
            <data key="edge_type">Same_type</data>
            <data key="x2_value">3.29874170899804</data>
            <data key="magnitude">3.29874170899804</data>
            <data key="sign">+</data>
            <data key="p_value">0.000971192282294808</data>
        </edge>
        <edge source="AMR_ErmC" target="AMR_cipA" directed="false">
            <data key="edge_type">Same_type</data>
            <data key="x2_value">5.09081649442264</data>
            <data key="magnitude">5.09081649442264</data>
            <data key="sign">+</data>
            <data key="p_value">3.56524939570946e-07</data>
        </edge>
        <edge source="AMR_ErmC" target="AMR_crxA" directed="false">
            <data key="edge_type">Same_type</data>
            <data key="x2_value">3.2264988520511</data>
            <data key="magnitude">3.2264988520511</data>
            <data key="sign">+</data>
            <data key="p_value">0.00125314734663684</data>
        </edge>
        <edge source="AMR_ErmC" target="AMR_dfrA17" directed="false">
            <data key="edge_type">Same_type</data>
            <data key="x2_value">2.87971110966534</data>
            <data key="magnitude">2.87971110966534</data>
            <data key="sign">+</data>
            <data key="p_value">0.0039803971306287</data>
        </edge>
        <edge source="AMR_ErmC" target="AMR_erm.32." directed="false">
            <data key="edge_type">Same_type</data>
            <data key="x2_value">4.28487005710443</data>
            <data key="magnitude">4.28487005710443</data>
            <data key="sign">+</data>
            <data key="p_value">1.82846025795769e-05</data>
        </edge>
        <edge source="AMR_ErmC" target="AMR_lmrD" directed="false">
            <data key="edge_type">Same_type</data>
            <data key="x2_value">2.93322882736304</data>
            <data key="magnitude">2.93322882736304</data>
            <data key="sign">+</data>
            <data key="p_value">0.00335456551322588</data>
        </edge>
        <edge source="AMR_ErmC" target="AMR_lnuE" directed="false">
            <data key="edge_type">Same_type</data>
            <data key="x2_value">3.47078278865055</data>
            <data key="magnitude">3.47078278865055</data>
            <data key="sign">+</data>
            <data key="p_value">0.000518943595098742</data>
        </edge>
        <edge source="AMR_ErmC" target="AMR_mecC.type.BlaZ" directed="false">
            <data key="edge_type">Same_type</data>
            <data key="x2_value">3.80524708762159</data>
            <data key="magnitude">3.80524708762159</data>
            <data key="sign">+</data>
            <data key="p_value">0.000141662701378165</data>
        </edge>
        <edge source="AMR_ErmC" target="AMR_mel" directed="false">
            <data key="edge_type">Same_type</data>
            <data key="x2_value">3.95526321568321</data>
            <data key="magnitude">3.95526321568321</data>
            <data key="sign">+</data>
            <data key="p_value">7.645043410065e-05</data>
        </edge>
        <edge source="AMR_ErmC" target="AMR_msr.I." directed="false">
            <data key="edge_type">Same_type</data>
            <data key="x2_value">2.93746262773033</data>
            <data key="magnitude">2.93746262773033</data>
            <data key="sign">+</data>
            <data key="p_value">0.00330910053290601</data>
        </edge>
        <edge source="AMR_ErmC" target="AMR_msrE" directed="false">
            <data key="edge_type">Same_type</data>
            <data key="x2_value">2.8602177042802</data>
            <data key="magnitude">2.8602177042802</data>
            <data key="sign">+</data>
            <data key="p_value">0.00423350275129386</data>
        </edge>
        <edge source="AMR_ErmC" target="AMR_msrH" directed="false">
            <data key="edge_type">Same_type</data>
            <data key="x2_value">2.86792489556968</data>
            <data key="magnitude">2.86792489556968</data>
            <data key="sign">+</data>
            <data key="p_value">0.00413173600690198</data>
        </edge>
        <edge source="AMR_ErmC" target="AMR_qacL" directed="false">
            <data key="edge_type">Same_type</data>
            <data key="x2_value">4.01152052169358</data>
            <data key="magnitude">4.01152052169358</data>
            <data key="sign">+</data>
            <data key="p_value">6.03289317027134e-05</data>
        </edge>
        <edge source="AMR_ErmC" target="AMR_salD" directed="false">
            <data key="edge_type">Same_type</data>
            <data key="x2_value">2.86792489556968</data>
            <data key="magnitude">2.86792489556968</data>
            <data key="sign">+</data>
            <data key="p_value">0.00413173600690198</data>
        </edge>
        <edge source="AMR_ErmC" target="AMR_tet.V." directed="false">
            <data key="edge_type">Same_type</data>
            <data key="x2_value">2.93746262773033</data>
            <data key="magnitude">2.93746262773033</data>
            <data key="sign">+</data>
            <data key="p_value">0.00330910053290601</data>
        </edge>
        <edge source="AMR_ErmC" target="AMR_tet.W.N.W." directed="false">
            <data key="edge_type">Same_type</data>
            <data key="x2_value">4.75876454682449</data>
            <data key="magnitude">4.75876454682449</data>
            <data key="sign">+</data>
            <data key="p_value">1.947814847858e-06</data>
        </edge>
        <edge source="AMR_ErmC" target="AMR_vanX.gene.in.vanM.cluster" directed="false">
            <data key="edge_type">Same_type</data>
            <data key="x2_value">6.57293868926218</data>
            <data key="magnitude">6.57293868926218</data>
            <data key="sign">+</data>
            <data key="p_value">4.93318719207991e-11</data>
        </edge>
        <edge source="AMR_ErmC" target="AMR_vgaC" directed="false">
            <data key="edge_type">Same_type</data>
            <data key="x2_value">4.01450766381367</data>
            <data key="magnitude">4.01450766381367</data>
            <data key="sign">+</data>
            <data key="p_value">5.95700082766104e-05</data>
        </edge>
        <edge source="AMR_ErmF" target="AMR_dfrA17" directed="false">
            <data key="edge_type">Same_type</data>
            <data key="x2_value">3.34838843057389</data>
            <data key="magnitude">3.34838843057389</data>
            <data key="sign">+</data>
            <data key="p_value">0.000812830008134036</data>
        </edge>
        <edge source="AMR_ErmH" target="AMR_OXA.118" directed="false">
            <data key="edge_type">Same_type</data>
            <data key="x2_value">2.94259243731494</data>
            <data key="magnitude">2.94259243731494</data>
            <data key="sign">+</data>
            <data key="p_value">0.00325476600478525</data>
        </edge>
        <edge source="AMR_ErmH" target="AMR_OXA.574" directed="false">
            <data key="edge_type">Same_type</data>
            <data key="x2_value">2.89745174244413</data>
            <data key="magnitude">2.89745174244413</data>
            <data key="sign">+</data>
            <data key="p_value">0.00376207611086254</data>
        </edge>
        <edge source="AMR_ErmH" target="AMR_SHV.127" directed="false">
            <data key="edge_type">Same_type</data>
            <data key="x2_value">3.01131581282814</data>
            <data key="magnitude">3.01131581282814</data>
            <data key="sign">+</data>
            <data key="p_value">0.00260118157632316</data>
        </edge>
        <edge source="AMR_ErmH" target="AMR_dfrA17" directed="false">
            <data key="edge_type">Same_type</data>
            <data key="x2_value">3.32830659534991</data>
            <data key="magnitude">3.32830659534991</data>
            <data key="sign">+</data>
            <data key="p_value">0.000873756495182842</data>
        </edge>
        <edge source="AMR_ErmH" target="AMR_dfrA26" directed="false">
            <data key="edge_type">Same_type</data>
            <data key="x2_value">2.92349242676413</data>
            <data key="magnitude">2.92349242676413</data>
            <data key="sign">+</data>
            <data key="p_value">0.00346128645080679</data>
        </edge>
        <edge source="AMR_ErmH" target="AMR_patB" directed="false">
            <data key="edge_type">Same_type</data>
            <data key="x2_value">2.83432018788151</data>
            <data key="magnitude">2.83432018788151</data>
            <data key="sign">+</data>
            <data key="p_value">0.0045923293865433</data>
        </edge>
        <edge source="AMR_ErmN" target="AMR_PDC.277" directed="false">
            <data key="edge_type">Same_type</data>
            <data key="x2_value">4.00031829602059</data>
            <data key="magnitude">4.00031829602059</data>
            <data key="sign">+</data>
            <data key="p_value">6.32573426226912e-05</data>
        </edge>
        <edge source="AMR_ErmN" target="AMR_SHV.127" directed="false">
            <data key="edge_type">Same_type</data>
            <data key="x2_value">3.12585717983865</data>
            <data key="magnitude">3.12585717983865</data>
            <data key="sign">+</data>
            <data key="p_value">0.0017728762948046</data>
        </edge>
        <edge source="AMR_ErmN" target="AMR_dfrA17" directed="false">
            <data key="edge_type">Same_type</data>
            <data key="x2_value">3.48368337044294</data>
            <data key="magnitude">3.48368337044294</data>
            <data key="sign">+</data>
            <data key="p_value">0.000494564200290259</data>
        </edge>
        <edge source="AMR_ErmN" target="AMR_nimG" directed="false">
            <data key="edge_type">Same_type</data>
            <data key="x2_value">2.87573903906473</data>
            <data key="magnitude">2.87573903906473</data>
            <data key="sign">+</data>
            <data key="p_value">0.00403082809867583</data>
        </edge>
        <edge source="AMR_ErmN" target="AMR_tet.A." directed="false">
            <data key="edge_type">Same_type</data>
            <data key="x2_value">2.93580088691182</data>
            <data key="magnitude">2.93580088691182</data>
            <data key="sign">+</data>
            <data key="p_value">0.0033268779242932</data>
        </edge>
        <edge source="AMR_ErmO.srmA" target="AMR_dfrA17" directed="false">
            <data key="edge_type">Same_type</data>
            <data key="x2_value">3.20258203648747</data>
            <data key="magnitude">3.20258203648747</data>
            <data key="sign">+</data>
            <data key="p_value">0.00136201500660449</data>
        </edge>
        <edge source="AMR_ErmX" target="AMR_MCR.7.1" directed="false">
            <data key="edge_type">Same_type</data>
            <data key="x2_value">2.86003420126691</data>
            <data key="magnitude">2.86003420126691</data>
            <data key="sign">+</data>
            <data key="p_value">0.00423595322048564</data>
        </edge>
        <edge source="AMR_ErmX" target="AMR_mexP" directed="false">
            <data key="edge_type">Same_type</data>
            <data key="x2_value">3.96331615655049</data>
            <data key="magnitude">3.96331615655049</data>
            <data key="sign">+</data>
            <data key="p_value">7.39157892672981e-05</data>
        </edge>
        <edge source="AMR_ErmX" target="AMR_tet.O." directed="false">
            <data key="edge_type">Same_type</data>
            <data key="x2_value">2.86816272595257</data>
            <data key="magnitude">2.86816272595257</data>
            <data key="sign">+</data>
            <data key="p_value">0.00412863127068697</data>
        </edge>
        <edge source="AMR_Escherichia.coli.AcrAB.TolC.with.AcrR.mutation.conferring.resistance.to.ciprofloxacin..tetracycline..and.ceftazidime" target="AMR_OXA.164" directed="false">
            <data key="edge_type">Same_type</data>
            <data key="x2_value">3.44079173554221</data>
            <data key="magnitude">3.44079173554221</data>
            <data key="sign">+</data>
            <data key="p_value">0.00058001478786629</data>
        </edge>
        <edge source="AMR_Escherichia.coli.AcrAB.TolC.with.AcrR.mutation.conferring.resistance.to.ciprofloxacin..tetracycline..and.ceftazidime" target="AMR_Plasmid.encoded.cat..pp.cat." directed="false">
            <data key="edge_type">Same_type</data>
            <data key="x2_value">2.88814780151032</data>
            <data key="magnitude">2.88814780151032</data>
            <data key="sign">+</data>
            <data key="p_value">0.0038751773465191</data>
        </edge>
        <edge source="AMR_Escherichia.coli.AcrAB.TolC.with.AcrR.mutation.conferring.resistance.to.ciprofloxacin..tetracycline..and.ceftazidime" target="AMR_SPN79.1" directed="false">
            <data key="edge_type">Same_type</data>
            <data key="x2_value">3.3473102904362</data>
            <data key="magnitude">3.3473102904362</data>
            <data key="sign">+</data>
            <data key="p_value">0.000815998178381738</data>
        </edge>
        <edge source="AMR_Escherichia.coli.AcrAB.TolC.with.AcrR.mutation.conferring.resistance.to.ciprofloxacin..tetracycline..and.ceftazidime" target="AMR_dfrA17" directed="false">
            <data key="edge_type">Same_type</data>
            <data key="x2_value">3.41203930465498</data>
            <data key="magnitude">3.41203930465498</data>
            <data key="sign">+</data>
            <data key="p_value">0.000644788153937981</data>
        </edge>
        <edge source="AMR_Escherichia.coli.AcrAB.TolC.with.MarR.mutations.conferring.resistance.to.ciprofloxacin.and.tetracycline" target="AMR_dfrA17" directed="false">
            <data key="edge_type">Same_type</data>
            <data key="x2_value">3.32632730736871</data>
            <data key="magnitude">3.32632730736871</data>
            <data key="sign">+</data>
            <data key="p_value">0.000879985295180186</data>
        </edge>
        <edge source="AMR_Escherichia.coli.AcrAB.TolC.with.MarR.mutations.conferring.resistance.to.ciprofloxacin.and.tetracycline" target="AMR_tet.52." directed="false">
            <data key="edge_type">Same_type</data>
            <data key="x2_value">2.81180795279622</data>
            <data key="magnitude">2.81180795279622</data>
            <data key="sign">+</data>
            <data key="p_value">0.00492639073870693</data>
        </edge>
        <edge source="AMR_Escherichia.coli.EF.Tu.mutants.conferring.resistance.to.Pulvomycin" target="AMR_dfrA17" directed="false">
            <data key="edge_type">Same_type</data>
            <data key="x2_value">2.98277340583054</data>
            <data key="magnitude">2.98277340583054</data>
            <data key="sign">+</data>
            <data key="p_value">0.00285649390286702</data>
        </edge>
        <edge source="AMR_Escherichia.coli.EF.Tu.mutants.conferring.resistance.to.Pulvomycin" target="AMR_vanXY.gene.in.vanC.cluster" directed="false">
            <data key="edge_type">Same_type</data>
            <data key="x2_value">2.83858769157552</data>
            <data key="magnitude">2.83858769157552</data>
            <data key="sign">+</data>
            <data key="p_value">0.00453136664777043</data>
        </edge>
        <edge source="AMR_FRI.5" target="AMR_SHV.127" directed="false">
            <data key="edge_type">Same_type</data>
            <data key="x2_value">2.94983004797952</data>
            <data key="magnitude">2.94983004797952</data>
            <data key="sign">+</data>
            <data key="p_value">0.00317948773741406</data>
        </edge>
        <edge source="AMR_FRI.5" target="AMR_dfrA17" directed="false">
            <data key="edge_type">Same_type</data>
            <data key="x2_value">3.43148513562367</data>
            <data key="magnitude">3.43148513562367</data>
            <data key="sign">+</data>
            <data key="p_value">0.000600286026593011</data>
        </edge>
        <edge source="AMR_FTU.1" target="AMR_dfrA17" directed="false">
            <data key="edge_type">Same_type</data>
            <data key="x2_value">3.19482202585028</data>
            <data key="magnitude">3.19482202585028</data>
            <data key="sign">+</data>
            <data key="p_value">0.00139917093922182</data>
        </edge>
        <edge source="AMR_FosD" target="AMR_dfrA17" directed="false">
            <data key="edge_type">Same_type</data>
            <data key="x2_value">3.21525654288084</data>
            <data key="magnitude">3.21525654288084</data>
            <data key="sign">+</data>
            <data key="p_value">0.00130327992111456</data>
        </edge>
        <edge source="plasmid_AB753" target="AMR_ErmC" directed="false">
            <data key="edge_type">Different_type</data>
            <data key="x2_value">4.27662464261041</data>
            <data key="magnitude">4.27662464261041</data>
            <data key="sign">+</data>
            <data key="p_value">1.89748337509066e-05</data>
        </edge>
        <edge source="AMR_FosX" target="AMR_SHV.127" directed="false">
            <data key="edge_type">Same_type</data>
            <data key="x2_value">2.99696910939307</data>
            <data key="magnitude">2.99696910939307</data>
            <data key="sign">+</data>
            <data key="p_value">0.00272678342515875</data>
        </edge>
        <edge source="AMR_FosX" target="AMR_dfrA17" directed="false">
            <data key="edge_type">Same_type</data>
            <data key="x2_value">3.38546992566998</data>
            <data key="magnitude">3.38546992566998</data>
            <data key="sign">+</data>
            <data key="p_value">0.000710564952864701</data>
        </edge>
        <edge source="AMR_HERA.4" target="AMR_dfrA17" directed="false">
            <data key="edge_type">Same_type</data>
            <data key="x2_value">3.27821441196881</data>
            <data key="magnitude">3.27821441196881</data>
            <data key="sign">+</data>
            <data key="p_value">0.00104466012593374</data>
        </edge>
        <edge source="AMR_HMB.1" target="AMR_SMB.1" directed="false">
            <data key="edge_type">Same_type</data>
            <data key="x2_value">4.46363153346497</data>
            <data key="magnitude">4.46363153346497</data>
            <data key="sign">+</data>
            <data key="p_value">8.0582092072401e-06</data>
        </edge>
        <edge source="AMR_HMB.1" target="AMR_carA" directed="false">
            <data key="edge_type">Same_type</data>
            <data key="x2_value">3.54475382839543</data>
            <data key="magnitude">3.54475382839543</data>
            <data key="sign">+</data>
            <data key="p_value">0.000392979922789083</data>
        </edge>
        <edge source="AMR_HMB.1" target="AMR_dfrA17" directed="false">
            <data key="edge_type">Same_type</data>
            <data key="x2_value">2.81919017755501</data>
            <data key="magnitude">2.81919017755501</data>
            <data key="sign">+</data>
            <data key="p_value">0.00481449839259751</data>
        </edge>
        <edge source="AMR_HMB.1" target="AMR_lmrD" directed="false">
            <data key="edge_type">Same_type</data>
            <data key="x2_value">3.01888131438612</data>
            <data key="magnitude">3.01888131438612</data>
            <data key="sign">+</data>
            <data key="p_value">0.00253709902014121</data>
        </edge>
        <edge source="AMR_HMB.1" target="AMR_msrA" directed="false">
            <data key="edge_type">Same_type</data>
            <data key="x2_value">3.3555081499622</data>
            <data key="magnitude">3.3555081499622</data>
            <data key="sign">+</data>
            <data key="p_value">0.000792193222632465</data>
        </edge>
        <edge source="AMR_HMB.1" target="AMR_tet.54." directed="false">
            <data key="edge_type">Same_type</data>
            <data key="x2_value">3.1666820560027</data>
            <data key="magnitude">3.1666820560027</data>
            <data key="sign">+</data>
            <data key="p_value">0.00154188797740851</data>
        </edge>
        <edge source="AMR_IMI.2" target="AMR_carA" directed="false">
            <data key="edge_type">Same_type</data>
            <data key="x2_value">3.03557766101835</data>
            <data key="magnitude">3.03557766101835</data>
            <data key="sign">+</data>
            <data key="p_value">0.00240075387573135</data>
        </edge>
        <edge source="AMR_IMI.2" target="AMR_dfrA17" directed="false">
            <data key="edge_type">Same_type</data>
            <data key="x2_value">3.21032254907872</data>
            <data key="magnitude">3.21032254907872</data>
            <data key="sign">+</data>
            <data key="p_value">0.00132586103324983</data>
        </edge>
        <edge source="plasmid_AB753" target="AMR_dfrA17" directed="false">
            <data key="edge_type">Different_type</data>
            <data key="x2_value">3.34251454842993</data>
            <data key="magnitude">3.34251454842993</data>
            <data key="sign">+</data>
            <data key="p_value">0.000830230030865797</data>
        </edge>
        <edge source="AMR_IMI.9" target="AMR_dfrA17" directed="false">
            <data key="edge_type">Same_type</data>
            <data key="x2_value">3.3491433529938</data>
            <data key="magnitude">3.3491433529938</data>
            <data key="sign">+</data>
            <data key="p_value">0.000810618427719234</data>
        </edge>
        <edge source="AMR_IMP.67" target="AMR_OXA.118" directed="false">
            <data key="edge_type">Same_type</data>
            <data key="x2_value">3.00590394787659</data>
            <data key="magnitude">3.00590394787659</data>
            <data key="sign">+</data>
            <data key="p_value">0.00264792627268973</data>
        </edge>
        <edge source="AMR_IMP.67" target="AMR_OXA.574" directed="false">
            <data key="edge_type">Same_type</data>
            <data key="x2_value">2.92845530171588</data>
            <data key="magnitude">2.92845530171588</data>
            <data key="sign">+</data>
            <data key="p_value">0.00340650808347798</data>
        </edge>
        <edge source="AMR_IMP.67" target="AMR_QepA1" directed="false">
            <data key="edge_type">Same_type</data>
            <data key="x2_value">2.82198013905254</data>
            <data key="magnitude">2.82198013905254</data>
            <data key="sign">+</data>
            <data key="p_value">0.00477281329637358</data>
        </edge>
        <edge source="AMR_IMP.67" target="AMR_RanB" directed="false">
            <data key="edge_type">Same_type</data>
            <data key="x2_value">4.23975339257208</data>
            <data key="magnitude">4.23975339257208</data>
            <data key="sign">+</data>
            <data key="p_value">2.23765476394799e-05</data>
        </edge>
        <edge source="AMR_IMP.67" target="AMR_SHV.127" directed="false">
            <data key="edge_type">Same_type</data>
            <data key="x2_value">3.30282431429956</data>
            <data key="magnitude">3.30282431429956</data>
            <data key="sign">+</data>
            <data key="p_value">0.000957163348559664</data>
        </edge>
        <edge source="AMR_IMP.67" target="AMR_dfrA17" directed="false">
            <data key="edge_type">Same_type</data>
            <data key="x2_value">3.82259378315864</data>
            <data key="magnitude">3.82259378315864</data>
            <data key="sign">+</data>
            <data key="p_value">0.000132055228305283</data>
        </edge>
        <edge source="AMR_IND.12" target="AMR_SHD.1" directed="false">
            <data key="edge_type">Same_type</data>
            <data key="x2_value">4.59615304439687</data>
            <data key="magnitude">4.59615304439687</data>
            <data key="sign">+</data>
            <data key="p_value">4.30362646119953e-06</data>
        </edge>
        <edge source="AMR_IND.12" target="AMR_dfrA17" directed="false">
            <data key="edge_type">Same_type</data>
            <data key="x2_value">3.31940264264959</data>
            <data key="magnitude">3.31940264264959</data>
            <data key="sign">+</data>
            <data key="p_value">0.000902102544192207</data>
        </edge>
        <edge source="AMR_IND.12" target="AMR_tet.52." directed="false">
            <data key="edge_type">Same_type</data>
            <data key="x2_value">2.81877020897797</data>
            <data key="magnitude">2.81877020897797</data>
            <data key="sign">+</data>
            <data key="p_value">0.00482080163346965</data>
        </edge>
        <edge source="AMR_IND.2a" target="AMR_OXA.164" directed="false">
            <data key="edge_type">Same_type</data>
            <data key="x2_value">3.00686292871961</data>
            <data key="magnitude">3.00686292871961</data>
            <data key="sign">+</data>
            <data key="p_value">0.00263958755571125</data>
        </edge>
        <edge source="AMR_IND.2a" target="AMR_OXA.569" directed="false">
            <data key="edge_type">Same_type</data>
            <data key="x2_value">5.26950182974434</data>
            <data key="magnitude">5.26950182974434</data>
            <data key="sign">+</data>
            <data key="p_value">1.36794507277216e-07</data>
        </edge>
        <edge source="AMR_IND.2a" target="AMR_OXA.574" directed="false">
            <data key="edge_type">Same_type</data>
            <data key="x2_value">2.87641594119681</data>
            <data key="magnitude">2.87641594119681</data>
            <data key="sign">+</data>
            <data key="p_value">0.00402219309080731</data>
        </edge>
        <edge source="AMR_IND.2a" target="AMR_QepA1" directed="false">
            <data key="edge_type">Same_type</data>
            <data key="x2_value">4.08299111967071</data>
            <data key="magnitude">4.08299111967071</data>
            <data key="sign">+</data>
            <data key="p_value">4.44597225675025e-05</data>
        </edge>
        <edge source="AMR_IND.2a" target="AMR_SPN79.1" directed="false">
            <data key="edge_type">Same_type</data>
            <data key="x2_value">3.80415669098041</data>
            <data key="magnitude">3.80415669098041</data>
            <data key="sign">+</data>
            <data key="p_value">0.000142288096197207</data>
        </edge>
        <edge source="AMR_IND.2a" target="AMR_Type.B.NfxB" directed="false">
            <data key="edge_type">Same_type</data>
            <data key="x2_value">3.15439881378388</data>
            <data key="magnitude">3.15439881378388</data>
            <data key="sign">+</data>
            <data key="p_value">0.00160829138852292</data>
        </edge>
        <edge source="AMR_IND.2a" target="AMR_norA" directed="false">
            <data key="edge_type">Same_type</data>
            <data key="x2_value">3.08144327230594</data>
            <data key="magnitude">3.08144327230594</data>
            <data key="sign">+</data>
            <data key="p_value">0.00205999724941575</data>
        </edge>
        <edge source="AMR_IND.2a" target="AMR_patB" directed="false">
            <data key="edge_type">Same_type</data>
            <data key="x2_value">3.58445780802321</data>
            <data key="magnitude">3.58445780802321</data>
            <data key="sign">+</data>
            <data key="p_value">0.000337779160112239</data>
        </edge>
        <edge source="AMR_IND.2a" target="AMR_smeA" directed="false">
            <data key="edge_type">Same_type</data>
            <data key="x2_value">3.11292060623424</data>
            <data key="magnitude">3.11292060623424</data>
            <data key="sign">+</data>
            <data key="p_value">0.00185245843788429</data>
        </edge>
        <edge source="AMR_IND.2a" target="AMR_vanX.gene.in.vanM.cluster" directed="false">
            <data key="edge_type">Same_type</data>
            <data key="x2_value">2.82959710790197</data>
            <data key="magnitude">2.82959710790197</data>
            <data key="sign">+</data>
            <data key="p_value">0.00466066538451315</data>
        </edge>
        <edge source="AMR_IND.2a" target="AMR_vanY.gene.in.vanB.cluster" directed="false">
            <data key="edge_type">Same_type</data>
            <data key="x2_value">3.27972319573917</data>
            <data key="magnitude">3.27972319573917</data>
            <data key="sign">+</data>
            <data key="p_value">0.00103908981698386</data>
        </edge>
        <edge source="plasmid_AB951" target="plasmid_AF432" directed="false">
            <data key="edge_type">Same_type</data>
            <data key="x2_value">4.59264948050478</data>
            <data key="magnitude">4.59264948050478</data>
            <data key="sign">+</data>
            <data key="p_value">4.37653813167849e-06</data>
        </edge>
        <edge source="plasmid_AB951" target="plasmid_novel_59ca2a02540b3b30f7a9e17f9bc5a917" directed="false">
            <data key="edge_type">Same_type</data>
            <data key="x2_value">4.02752753019832</data>
            <data key="magnitude">4.02752753019832</data>
            <data key="sign">+</data>
            <data key="p_value">5.63664691408672e-05</data>
        </edge>
        <edge source="AMR_IND.4" target="AMR_dfrA17" directed="false">
            <data key="edge_type">Same_type</data>
            <data key="x2_value">3.34770454172441</data>
            <data key="magnitude">3.34770454172441</data>
            <data key="sign">+</data>
            <data key="p_value">0.000814838324241229</data>
        </edge>
        <edge source="AMR_KPC.77" target="AMR_SHV.127" directed="false">
            <data key="edge_type">Same_type</data>
            <data key="x2_value">2.94983004797952</data>
            <data key="magnitude">2.94983004797952</data>
            <data key="sign">+</data>
            <data key="p_value">0.00317948773741406</data>
        </edge>
        <edge source="AMR_KPC.77" target="AMR_dfrA17" directed="false">
            <data key="edge_type">Same_type</data>
            <data key="x2_value">3.43148513562367</data>
            <data key="magnitude">3.43148513562367</data>
            <data key="sign">+</data>
            <data key="p_value">0.000600286026593011</data>
        </edge>
        <edge source="AMR_Klebsiella.pneumoniae.KpnF" target="AMR_dfrA17" directed="false">
            <data key="edge_type">Same_type</data>
            <data key="x2_value">3.31599292956308</data>
            <data key="magnitude">3.31599292956308</data>
            <data key="sign">+</data>
            <data key="p_value">0.000913181391285489</data>
        </edge>
        <edge source="AMR_Klebsiella.pneumoniae.KpnF" target="AMR_vanXY.gene.in.vanN.cluster" directed="false">
            <data key="edge_type">Same_type</data>
            <data key="x2_value">2.81398992495884</data>
            <data key="magnitude">2.81398992495884</data>
            <data key="sign">+</data>
            <data key="p_value">0.00489307618975587</data>
        </edge>
        <edge source="AMR_LAP.1" target="AMR_dfrA17" directed="false">
            <data key="edge_type">Same_type</data>
            <data key="x2_value">3.33137602302699</data>
            <data key="magnitude">3.33137602302699</data>
            <data key="sign">+</data>
            <data key="p_value">0.000864177837802016</data>
        </edge>
        <edge source="AMR_LAP.1" target="AMR_nimG" directed="false">
            <data key="edge_type">Same_type</data>
            <data key="x2_value">3.30685791429661</data>
            <data key="magnitude">3.30685791429661</data>
            <data key="sign">+</data>
            <data key="p_value">0.000943487347709882</data>
        </edge>
        <edge source="plasmid_AB951" target="AMR_ErmC" directed="false">
            <data key="edge_type">Different_type</data>
            <data key="x2_value">5.28946278465456</data>
            <data key="magnitude">5.28946278465456</data>
            <data key="sign">+</data>
            <data key="p_value">1.22676138802902e-07</data>
        </edge>
        <edge source="AMR_LRA.10" target="AMR_dfrA17" directed="false">
            <data key="edge_type">Same_type</data>
            <data key="x2_value">3.28465981308153</data>
            <data key="magnitude">3.28465981308153</data>
            <data key="sign">+</data>
            <data key="p_value">0.00102105573047329</data>
        </edge>
        <edge source="AMR_LRA.10" target="AMR_dfrB4" directed="false">
            <data key="edge_type">Same_type</data>
            <data key="x2_value">3.93200849177504</data>
            <data key="magnitude">3.93200849177504</data>
            <data key="sign">+</data>
            <data key="p_value">8.42390892954459e-05</data>
        </edge>
        <edge source="AMR_LRA.17" target="AMR_dfrA17" directed="false">
            <data key="edge_type">Same_type</data>
            <data key="x2_value">3.3471791301014</data>
            <data key="magnitude">3.3471791301014</data>
            <data key="sign">+</data>
            <data key="p_value">0.000816384380503132</data>
        </edge>
        <edge source="AMR_LUS.1" target="AMR_MOX.9" directed="false">
            <data key="edge_type">Same_type</data>
            <data key="x2_value">3.5404315238312</data>
            <data key="magnitude">3.5404315238312</data>
            <data key="sign">+</data>
            <data key="p_value">0.000399473283375862</data>
        </edge>
        <edge source="AMR_LUS.1" target="AMR_OXA.164" directed="false">
            <data key="edge_type">Same_type</data>
            <data key="x2_value">2.94084675507225</data>
            <data key="magnitude">2.94084675507225</data>
            <data key="sign">+</data>
            <data key="p_value">0.0032731642125563</data>
        </edge>
        <edge source="AMR_LUS.1" target="AMR_OXA.569" directed="false">
            <data key="edge_type">Same_type</data>
            <data key="x2_value">3.11670121620831</data>
            <data key="magnitude">3.11670121620831</data>
            <data key="sign">+</data>
            <data key="p_value">0.00182886824740791</data>
        </edge>
        <edge source="AMR_LUS.1" target="AMR_OXA.574" directed="false">
            <data key="edge_type">Same_type</data>
            <data key="x2_value">3.2427616782079</data>
            <data key="magnitude">3.2427616782079</data>
            <data key="sign">+</data>
            <data key="p_value">0.00118377185724849</data>
        </edge>
        <edge source="AMR_LUS.1" target="AMR_SPN79.1" directed="false">
            <data key="edge_type">Same_type</data>
            <data key="x2_value">2.81782886737158</data>
            <data key="magnitude">2.81782886737158</data>
            <data key="sign">+</data>
            <data key="p_value">0.00483495721299088</data>
        </edge>
        <edge source="AMR_LUS.1" target="AMR_dfrA17" directed="false">
            <data key="edge_type">Same_type</data>
            <data key="x2_value">3.21023837112842</data>
            <data key="magnitude">3.21023837112842</data>
            <data key="sign">+</data>
            <data key="p_value">0.00132624939864123</data>
        </edge>
        <edge source="AMR_LUS.1" target="AMR_patB" directed="false">
            <data key="edge_type">Same_type</data>
            <data key="x2_value">3.26109098109496</data>
            <data key="magnitude">3.26109098109496</data>
            <data key="sign">+</data>
            <data key="p_value">0.00110984423334548</data>
        </edge>
        <edge source="AMR_LUS.1" target="AMR_rmtA" directed="false">
            <data key="edge_type">Same_type</data>
            <data key="x2_value">3.47993133256516</data>
            <data key="magnitude">3.47993133256516</data>
            <data key="sign">+</data>
            <data key="p_value">0.000501542312064451</data>
        </edge>
        <edge source="plasmid_AB951" target="AMR_OXA.659" directed="false">
            <data key="edge_type">Different_type</data>
            <data key="x2_value">4.59264948050478</data>
            <data key="magnitude">4.59264948050478</data>
            <data key="sign">+</data>
            <data key="p_value">4.37653813167849e-06</data>
        </edge>
        <edge source="plasmid_AB951" target="AMR_SAT.3" directed="false">
            <data key="edge_type">Different_type</data>
            <data key="x2_value">3.17176047949239</data>
            <data key="magnitude">3.17176047949239</data>
            <data key="sign">+</data>
            <data key="p_value">0.00151517918540511</data>
        </edge>
        <edge source="AMR_Listeria.monocytogenes.mprF" target="AMR_RanB" directed="false">
            <data key="edge_type">Same_type</data>
            <data key="x2_value">3.394571511301</data>
            <data key="magnitude">3.394571511301</data>
            <data key="sign">+</data>
            <data key="p_value">0.000687360863038222</data>
        </edge>
        <edge source="AMR_Listeria.monocytogenes.mprF" target="AMR_dfrA17" directed="false">
            <data key="edge_type">Same_type</data>
            <data key="x2_value">3.10518762713609</data>
            <data key="magnitude">3.10518762713609</data>
            <data key="sign">+</data>
            <data key="p_value">0.00190158357943249</data>
        </edge>
        <edge source="AMR_Listeria.monocytogenes.mprF" target="AMR_mexP" directed="false">
            <data key="edge_type">Same_type</data>
            <data key="x2_value">4.89111353148394</data>
            <data key="magnitude">4.89111353148394</data>
            <data key="sign">+</data>
            <data key="p_value">1.00267106306617e-06</data>
        </edge>
        <edge source="AMR_Listeria.monocytogenes.mprF" target="AMR_nimG" directed="false">
            <data key="edge_type">Same_type</data>
            <data key="x2_value">5.34639514108372</data>
            <data key="magnitude">5.34639514108372</data>
            <data key="sign">+</data>
            <data key="p_value">8.97232208529886e-08</data>
        </edge>
        <edge source="AMR_Listeria.monocytogenes.mprF" target="AMR_tet.W.N.W." directed="false">
            <data key="edge_type">Same_type</data>
            <data key="x2_value">2.84014992964475</data>
            <data key="magnitude">2.84014992964475</data>
            <data key="sign">+</data>
            <data key="p_value">0.00450923349796128</data>
        </edge>
        <edge source="AMR_LpeB" target="AMR_dfrA17" directed="false">
            <data key="edge_type">Same_type</data>
            <data key="x2_value">3.33511047899337</data>
            <data key="magnitude">3.33511047899337</data>
            <data key="sign">+</data>
            <data key="p_value">0.000852655164728988</data>
        </edge>
        <edge source="AMR_MCR.2.1" target="AMR_SHV.127" directed="false">
            <data key="edge_type">Same_type</data>
            <data key="x2_value">2.80948724412435</data>
            <data key="magnitude">2.80948724412435</data>
            <data key="sign">+</data>
            <data key="p_value">0.00496204854575266</data>
        </edge>
        <edge source="AMR_MCR.2.1" target="AMR_dfrA17" directed="false">
            <data key="edge_type">Same_type</data>
            <data key="x2_value">3.34381491802953</data>
            <data key="magnitude">3.34381491802953</data>
            <data key="sign">+</data>
            <data key="p_value">0.000826348467670046</data>
        </edge>
        <edge source="AMR_MCR.3.7" target="AMR_TaeA" directed="false">
            <data key="edge_type">Same_type</data>
            <data key="x2_value">2.82425103315528</data>
            <data key="magnitude">2.82425103315528</data>
            <data key="sign">+</data>
            <data key="p_value">0.00473912507542384</data>
        </edge>
        <edge source="AMR_MCR.3.7" target="AMR_dfrA17" directed="false">
            <data key="edge_type">Same_type</data>
            <data key="x2_value">3.32040622065448</data>
            <data key="magnitude">3.32040622065448</data>
            <data key="sign">+</data>
            <data key="p_value">0.000898865523885295</data>
        </edge>
        <edge source="AMR_MCR.3.7" target="AMR_dfrB4" directed="false">
            <data key="edge_type">Same_type</data>
            <data key="x2_value">5.70617925495622</data>
            <data key="magnitude">5.70617925495622</data>
            <data key="sign">+</data>
            <data key="p_value">1.15540319534091e-08</data>
        </edge>
        <edge source="AMR_MCR.7.1" target="AMR_OXA.118" directed="false">
            <data key="edge_type">Same_type</data>
            <data key="x2_value">3.89510808924287</data>
            <data key="magnitude">3.89510808924287</data>
            <data key="sign">+</data>
            <data key="p_value">9.81549488510147e-05</data>
        </edge>
        <edge source="plasmid_AB951" target="AMR_dfrA17" directed="false">
            <data key="edge_type">Different_type</data>
            <data key="x2_value">3.57416748610427</data>
            <data key="magnitude">3.57416748610427</data>
            <data key="sign">+</data>
            <data key="p_value">0.000351343989387853</data>
        </edge>
        <edge source="plasmid_AB951" target="AMR_tet.Q." directed="false">
            <data key="edge_type">Different_type</data>
            <data key="x2_value">4.59264948050478</data>
            <data key="magnitude">4.59264948050478</data>
            <data key="sign">+</data>
            <data key="p_value">4.37653813167849e-06</data>
        </edge>
        <edge source="AMR_MCR.7.1" target="AMR_OXA.569" directed="false">
            <data key="edge_type">Same_type</data>
            <data key="x2_value">2.97061699933434</data>
            <data key="magnitude">2.97061699933434</data>
            <data key="sign">+</data>
            <data key="p_value">0.00297202173562305</data>
        </edge>
        <edge source="AMR_MCR.7.1" target="AMR_OXA.570" directed="false">
            <data key="edge_type">Same_type</data>
            <data key="x2_value">2.88770402095314</data>
            <data key="magnitude">2.88770402095314</data>
            <data key="sign">+</data>
            <data key="p_value">0.00388064845297387</data>
        </edge>
        <edge source="AMR_MCR.7.1" target="AMR_OXA.574" directed="false">
            <data key="edge_type">Same_type</data>
            <data key="x2_value">3.17187465072444</data>
            <data key="magnitude">3.17187465072444</data>
            <data key="sign">+</data>
            <data key="p_value">0.00151458365648316</data>
        </edge>
        <edge source="AMR_MCR.7.1" target="AMR_OpmD" directed="false">
            <data key="edge_type">Same_type</data>
            <data key="x2_value">3.31057756696796</data>
            <data key="magnitude">3.31057756696796</data>
            <data key="sign">+</data>
            <data key="p_value">0.000931036441434552</data>
        </edge>
        <edge source="AMR_MCR.7.1" target="AMR_QepA1" directed="false">
            <data key="edge_type">Same_type</data>
            <data key="x2_value">3.12650345177068</data>
            <data key="magnitude">3.12650345177068</data>
            <data key="sign">+</data>
            <data key="p_value">0.00176898427801109</data>
        </edge>
        <edge source="AMR_MCR.7.1" target="AMR_RanB" directed="false">
            <data key="edge_type">Same_type</data>
            <data key="x2_value">3.01057011923861</data>
            <data key="magnitude">3.01057011923861</data>
            <data key="sign">+</data>
            <data key="p_value">0.00260757733356631</data>
        </edge>
        <edge source="AMR_MCR.7.1" target="AMR_SAT.3" directed="false">
            <data key="edge_type">Same_type</data>
            <data key="x2_value">5.83306612477788</data>
            <data key="magnitude">5.83306612477788</data>
            <data key="sign">+</data>
            <data key="p_value">5.44179901140751e-09</data>
        </edge>
        <edge source="AMR_MCR.7.1" target="AMR_SHV.127" directed="false">
            <data key="edge_type">Same_type</data>
            <data key="x2_value">3.13123286993293</data>
            <data key="magnitude">3.13123286993293</data>
            <data key="sign">+</data>
            <data key="p_value">0.00174074069394625</data>
        </edge>
        <edge source="AMR_MCR.7.1" target="AMR_TriB" directed="false">
            <data key="edge_type">Same_type</data>
            <data key="x2_value">6.37882293221915</data>
            <data key="magnitude">6.37882293221915</data>
            <data key="sign">+</data>
            <data key="p_value">1.78454140353779e-10</data>
        </edge>
        <edge source="AMR_MCR.7.1" target="AMR_VIM.30" directed="false">
            <data key="edge_type">Same_type</data>
            <data key="x2_value">2.89534333852018</data>
            <data key="magnitude">2.89534333852018</data>
            <data key="sign">+</data>
            <data key="p_value">0.00378744027116329</data>
        </edge>
        <edge source="AMR_MCR.7.1" target="AMR_dfrA17" directed="false">
            <data key="edge_type">Same_type</data>
            <data key="x2_value">3.52973272336382</data>
            <data key="magnitude">3.52973272336382</data>
            <data key="sign">+</data>
            <data key="p_value">0.000415979673343614</data>
        </edge>
        <edge source="AMR_MCR.7.1" target="AMR_nimG" directed="false">
            <data key="edge_type">Same_type</data>
            <data key="x2_value">2.81916928145686</data>
            <data key="magnitude">2.81916928145686</data>
            <data key="sign">+</data>
            <data key="p_value">0.0048148118423923</data>
        </edge>
        <edge source="AMR_MCR.7.1" target="AMR_ramA" directed="false">
            <data key="edge_type">Same_type</data>
            <data key="x2_value">3.27141603681649</data>
            <data key="magnitude">3.27141603681649</data>
            <data key="sign">+</data>
            <data key="p_value">0.00107010359041038</data>
        </edge>
        <edge source="AMR_MCR.7.1" target="AMR_tet.Z." directed="false">
            <data key="edge_type">Same_type</data>
            <data key="x2_value">3.15344951864959</data>
            <data key="magnitude">3.15344951864959</data>
            <data key="sign">+</data>
            <data key="p_value">0.00161353132777675</data>
        </edge>
        <edge source="AMR_MCR.7.1" target="AMR_vanX.gene.in.vanM.cluster" directed="false">
            <data key="edge_type">Same_type</data>
            <data key="x2_value">3.1648473432252</data>
            <data key="magnitude">3.1648473432252</data>
            <data key="sign">+</data>
            <data key="p_value">0.00155164336855029</data>
        </edge>
        <edge source="AMR_MCR.7.1" target="AMR_vanY.gene.in.vanB.cluster" directed="false">
            <data key="edge_type">Same_type</data>
            <data key="x2_value">4.30117108818001</data>
            <data key="magnitude">4.30117108818001</data>
            <data key="sign">+</data>
            <data key="p_value">1.69897816053588e-05</data>
        </edge>
        <edge source="AMR_MOX.9" target="AMR_OXA.164" directed="false">
            <data key="edge_type">Same_type</data>
            <data key="x2_value">6.08772809540183</data>
            <data key="magnitude">6.08772809540183</data>
            <data key="sign">+</data>
            <data key="p_value">1.14524145722328e-09</data>
        </edge>
        <edge source="AMR_MOX.9" target="AMR_OXA.569" directed="false">
            <data key="edge_type">Same_type</data>
            <data key="x2_value">5.9809078946709</data>
            <data key="magnitude">5.9809078946709</data>
            <data key="sign">+</data>
            <data key="p_value">2.21897322738585e-09</data>
        </edge>
        <edge source="AMR_MOX.9" target="AMR_OXA.574" directed="false">
            <data key="edge_type">Same_type</data>
            <data key="x2_value">4.72718690952008</data>
            <data key="magnitude">4.72718690952008</data>
            <data key="sign">+</data>
            <data key="p_value">2.27651696271813e-06</data>
        </edge>
        <edge source="AMR_MOX.9" target="AMR_QepA1" directed="false">
            <data key="edge_type">Same_type</data>
            <data key="x2_value">5.12512764891576</data>
            <data key="magnitude">5.12512764891576</data>
            <data key="sign">+</data>
            <data key="p_value">2.97336231414036e-07</data>
        </edge>
        <edge source="AMR_MOX.9" target="AMR_RanA" directed="false">
            <data key="edge_type">Same_type</data>
            <data key="x2_value">3.81096472557619</data>
            <data key="magnitude">3.81096472557619</data>
            <data key="sign">+</data>
            <data key="p_value">0.000138425520684882</data>
        </edge>
        <edge source="AMR_MOX.9" target="AMR_SPN79.1" directed="false">
            <data key="edge_type">Same_type</data>
            <data key="x2_value">3.03488293900373</data>
            <data key="magnitude">3.03488293900373</data>
            <data key="sign">+</data>
            <data key="p_value">0.00240629063362685</data>
        </edge>
        <edge source="AMR_MOX.9" target="AMR_patB" directed="false">
            <data key="edge_type">Same_type</data>
            <data key="x2_value">4.63350499133426</data>
            <data key="magnitude">4.63350499133426</data>
            <data key="sign">+</data>
            <data key="p_value">3.59526086990414e-06</data>
        </edge>
        <edge source="AMR_MOX.9" target="AMR_smeA" directed="false">
            <data key="edge_type">Same_type</data>
            <data key="x2_value">3.95879448477943</data>
            <data key="magnitude">3.95879448477943</data>
            <data key="sign">+</data>
            <data key="p_value">7.53290203068246e-05</data>
        </edge>
        <edge source="AMR_MOX.9" target="AMR_tap" directed="false">
            <data key="edge_type">Same_type</data>
            <data key="x2_value">3.11558744359564</data>
            <data key="magnitude">3.11558744359564</data>
            <data key="sign">+</data>
            <data key="p_value">0.00183578910462279</data>
        </edge>
        <edge source="AMR_MOX.9" target="AMR_vanY.gene.in.vanB.cluster" directed="false">
            <data key="edge_type">Same_type</data>
            <data key="x2_value">4.74609953268819</data>
            <data key="magnitude">4.74609953268819</data>
            <data key="sign">+</data>
            <data key="p_value">2.07376695327e-06</data>
        </edge>
        <edge source="AMR_MOX.9" target="bacmet_merA" directed="false">
            <data key="edge_type">Different_type</data>
            <data key="x2_value">3.53776739757048</data>
            <data key="magnitude">3.53776739757048</data>
            <data key="sign">+</data>
            <data key="p_value">0.000403525366032165</data>
        </edge>
        <edge source="AMR_MecC.type.methicillin.resistance.repressor.MecI" target="AMR_VIM.30" directed="false">
            <data key="edge_type">Same_type</data>
            <data key="x2_value">3.09722156031047</data>
            <data key="magnitude">3.09722156031047</data>
            <data key="sign">+</data>
            <data key="p_value">0.00195343812606708</data>
        </edge>
        <edge source="AMR_MecC.type.methicillin.resistance.repressor.MecI" target="AMR_dfrA17" directed="false">
            <data key="edge_type">Same_type</data>
            <data key="x2_value">3.26130324595784</data>
            <data key="magnitude">3.26130324595784</data>
            <data key="sign">+</data>
            <data key="p_value">0.00110901367723759</data>
        </edge>
        <edge source="AMR_MecC.type.methicillin.resistance.repressor.MecI" target="AMR_dfrB4" directed="false">
            <data key="edge_type">Same_type</data>
            <data key="x2_value">3.2976223870491</data>
            <data key="magnitude">3.2976223870491</data>
            <data key="sign">+</data>
            <data key="p_value">0.000975071700247909</data>
        </edge>
        <edge source="AMR_MexC" target="AMR_dfrA17" directed="false">
            <data key="edge_type">Same_type</data>
            <data key="x2_value">2.84590386894267</data>
            <data key="magnitude">2.84590386894267</data>
            <data key="sign">+</data>
            <data key="p_value">0.00442855618259519</data>
        </edge>
        <edge source="AMR_MexC" target="vfdb_galE" directed="false">
            <data key="edge_type">Different_type</data>
            <data key="x2_value">2.87367318989685</data>
            <data key="magnitude">2.87367318989685</data>
            <data key="sign">+</data>
            <data key="p_value">0.00405728557975671</data>
        </edge>
        <edge source="AMR_MexH" target="AMR_QnrD1" directed="false">
            <data key="edge_type">Same_type</data>
            <data key="x2_value">2.83795204678264</data>
            <data key="magnitude">2.83795204678264</data>
            <data key="sign">+</data>
            <data key="p_value">0.00454040033618708</data>
        </edge>
        <edge source="plasmid_AB951" target="AMR_vanY.gene.in.vanB.cluster" directed="false">
            <data key="edge_type">Different_type</data>
            <data key="x2_value">3.42851403323367</data>
            <data key="magnitude">3.42851403323367</data>
            <data key="sign">+</data>
            <data key="p_value">0.000606895158864917</data>
        </edge>
        <edge source="plasmid_AC013" target="plasmid_AE192" directed="false">
            <data key="edge_type">Same_type</data>
            <data key="x2_value">5.49847425155983</data>
            <data key="magnitude">5.49847425155983</data>
            <data key="sign">+</data>
            <data key="p_value">3.83091465216978e-08</data>
        </edge>
        <edge source="plasmid_AC013" target="plasmid_AE848" directed="false">
            <data key="edge_type">Same_type</data>
            <data key="x2_value">3.04440568652074</data>
            <data key="magnitude">3.04440568652074</data>
            <data key="sign">+</data>
            <data key="p_value">0.0023314051773764</data>
        </edge>
        <edge source="AMR_MexH" target="AMR_dfrA17" directed="false">
            <data key="edge_type">Same_type</data>
            <data key="x2_value">3.38850755283823</data>
            <data key="magnitude">3.38850755283823</data>
            <data key="sign">+</data>
            <data key="p_value">0.000702740934606982</data>
        </edge>
        <edge source="AMR_MexT" target="AMR_OCH.4" directed="false">
            <data key="edge_type">Same_type</data>
            <data key="x2_value">5.60286479288064</data>
            <data key="magnitude">5.60286479288064</data>
            <data key="sign">+</data>
            <data key="p_value">2.10837687308896e-08</data>
        </edge>
        <edge source="AMR_MexT" target="AMR_dfrA17" directed="false">
            <data key="edge_type">Same_type</data>
            <data key="x2_value">3.2443065765779</data>
            <data key="magnitude">3.2443065765779</data>
            <data key="sign">+</data>
            <data key="p_value">0.00117736950037806</data>
        </edge>
        <edge source="AMR_MexV" target="AMR_OXA.659" directed="false">
            <data key="edge_type">Same_type</data>
            <data key="x2_value">4.25908942964573</data>
            <data key="magnitude">4.25908942964573</data>
            <data key="sign">+</data>
            <data key="p_value">2.0526134313581e-05</data>
        </edge>
        <edge source="AMR_MexV" target="AMR_dfrA17" directed="false">
            <data key="edge_type">Same_type</data>
            <data key="x2_value">3.20536981902171</data>
            <data key="magnitude">3.20536981902171</data>
            <data key="sign">+</data>
            <data key="p_value">0.00134889048257869</data>
        </edge>
        <edge source="AMR_MexV" target="AMR_mexP" directed="false">
            <data key="edge_type">Same_type</data>
            <data key="x2_value">3.53257394190963</data>
            <data key="magnitude">3.53257394190963</data>
            <data key="sign">+</data>
            <data key="p_value">0.000411535122215589</data>
        </edge>
        <edge source="AMR_MexV" target="AMR_tet.Q." directed="false">
            <data key="edge_type">Same_type</data>
            <data key="x2_value">4.25908942964573</data>
            <data key="magnitude">4.25908942964573</data>
            <data key="sign">+</data>
            <data key="p_value">2.0526134313581e-05</data>
        </edge>
        <edge source="AMR_MuxC" target="AMR_OXA.659" directed="false">
            <data key="edge_type">Same_type</data>
            <data key="x2_value">6.53815614763339</data>
            <data key="magnitude">6.53815614763339</data>
            <data key="sign">+</data>
            <data key="p_value">6.22819573692368e-11</data>
        </edge>
        <edge source="AMR_MuxC" target="AMR_SPN79.1" directed="false">
            <data key="edge_type">Same_type</data>
            <data key="x2_value">3.73122644862931</data>
            <data key="magnitude">3.73122644862931</data>
            <data key="sign">+</data>
            <data key="p_value">0.000190549844363952</data>
        </edge>
        <edge source="AMR_MuxC" target="AMR_dfrA17" directed="false">
            <data key="edge_type">Same_type</data>
            <data key="x2_value">3.19111221669033</data>
            <data key="magnitude">3.19111221669033</data>
            <data key="sign">+</data>
            <data key="p_value">0.00141726222034588</data>
        </edge>
        <edge source="AMR_MuxC" target="AMR_tet.Q." directed="false">
            <data key="edge_type">Same_type</data>
            <data key="x2_value">6.53815614763339</data>
            <data key="magnitude">6.53815614763339</data>
            <data key="sign">+</data>
            <data key="p_value">6.22819573692368e-11</data>
        </edge>
        <edge source="AMR_Mycobacterium.tuberculosis.gyrA.conferring.resistance.to.fluoroquinolones" target="AMR_Type.B.NfxB" directed="false">
            <data key="edge_type">Same_type</data>
            <data key="x2_value">-4.23723308749581</data>
            <data key="magnitude">4.23723308749581</data>
            <data key="sign">-</data>
            <data key="p_value">2.26291183318406e-05</data>
        </edge>
        <edge source="AMR_Mycobacterium.tuberculosis.gyrB.mutant.conferring.resistance.to.fluoroquinolones" target="AMR_dfrA17" directed="false">
            <data key="edge_type">Same_type</data>
            <data key="x2_value">2.98277340583054</data>
            <data key="magnitude">2.98277340583054</data>
            <data key="sign">+</data>
            <data key="p_value">0.00285649390286702</data>
        </edge>
        <edge source="AMR_Mycobacterium.tuberculosis.gyrB.mutant.conferring.resistance.to.fluoroquinolones" target="AMR_vanXY.gene.in.vanC.cluster" directed="false">
            <data key="edge_type">Same_type</data>
            <data key="x2_value">2.83858769157552</data>
            <data key="magnitude">2.83858769157552</data>
            <data key="sign">+</data>
            <data key="p_value">0.00453136664777043</data>
        </edge>
        <edge source="AMR_Mycobacterium.tuberculosis.intrinsic.murA.conferring.resistance.to.fosfomycin" target="AMR_dfrA17" directed="false">
            <data key="edge_type">Same_type</data>
            <data key="x2_value">2.98277340583054</data>
            <data key="magnitude">2.98277340583054</data>
            <data key="sign">+</data>
            <data key="p_value">0.00285649390286702</data>
        </edge>
        <edge source="AMR_Mycobacterium.tuberculosis.intrinsic.murA.conferring.resistance.to.fosfomycin" target="AMR_vanXY.gene.in.vanC.cluster" directed="false">
            <data key="edge_type">Same_type</data>
            <data key="x2_value">2.83858769157552</data>
            <data key="magnitude">2.83858769157552</data>
            <data key="sign">+</data>
            <data key="p_value">0.00453136664777043</data>
        </edge>
        <edge source="AMR_Mycobacterium.tuberculosis.rpoB.mutants.conferring.resistance.to.rifampicin" target="AMR_dfrA17" directed="false">
            <data key="edge_type">Same_type</data>
            <data key="x2_value">2.98277340583054</data>
            <data key="magnitude">2.98277340583054</data>
            <data key="sign">+</data>
            <data key="p_value">0.00285649390286702</data>
        </edge>
        <edge source="AMR_Mycobacterium.tuberculosis.rpoB.mutants.conferring.resistance.to.rifampicin" target="AMR_vanXY.gene.in.vanC.cluster" directed="false">
            <data key="edge_type">Same_type</data>
            <data key="x2_value">2.83858769157552</data>
            <data key="magnitude">2.83858769157552</data>
            <data key="sign">+</data>
            <data key="p_value">0.00453136664777043</data>
        </edge>
        <edge source="AMR_Mycobacterium.tuberculosis.rpsL.mutations.conferring.resistance.to.Streptomycin" target="AMR_OXA.118" directed="false">
            <data key="edge_type">Same_type</data>
            <data key="x2_value">3.03299995150651</data>
            <data key="magnitude">3.03299995150651</data>
            <data key="sign">+</data>
            <data key="p_value">0.00242135639034724</data>
        </edge>
        <edge source="AMR_Mycobacterium.tuberculosis.rpsL.mutations.conferring.resistance.to.Streptomycin" target="AMR_OXA.574" directed="false">
            <data key="edge_type">Same_type</data>
            <data key="x2_value">2.9842990459114</data>
            <data key="magnitude">2.9842990459114</data>
            <data key="sign">+</data>
            <data key="p_value">0.00284228832728384</data>
        </edge>
        <edge source="AMR_Mycobacterium.tuberculosis.rpsL.mutations.conferring.resistance.to.Streptomycin" target="AMR_dfrA17" directed="false">
            <data key="edge_type">Same_type</data>
            <data key="x2_value">3.09742155035679</data>
            <data key="magnitude">3.09742155035679</data>
            <data key="sign">+</data>
            <data key="p_value">0.00195212057356553</data>
        </edge>
        <edge source="AMR_Mycobacterium.tuberculosis.rpsL.mutations.conferring.resistance.to.Streptomycin" target="AMR_nimG" directed="false">
            <data key="edge_type">Same_type</data>
            <data key="x2_value">2.95403795860596</data>
            <data key="magnitude">2.95403795860596</data>
            <data key="sign">+</data>
            <data key="p_value">0.00313645424638076</data>
        </edge>
        <edge source="AMR_Mycobacterium.tuberculosis.rpsL.mutations.conferring.resistance.to.Streptomycin" target="AMR_rmtA" directed="false">
            <data key="edge_type">Same_type</data>
            <data key="x2_value">3.07912039839156</data>
            <data key="magnitude">3.07912039839156</data>
            <data key="sign">+</data>
            <data key="p_value">0.0020761276046859</data>
        </edge>
        <edge source="AMR_Mycobacterium.tuberculosis.rpsL.mutations.conferring.resistance.to.Streptomycin" target="AMR_tet.C." directed="false">
            <data key="edge_type">Same_type</data>
            <data key="x2_value">2.85540006286515</data>
            <data key="magnitude">2.85540006286515</data>
            <data key="sign">+</data>
            <data key="p_value">0.00429826478455508</data>
        </edge>
        <edge source="plasmid_AC013" target="AMR_SHV.127" directed="false">
            <data key="edge_type">Different_type</data>
            <data key="x2_value">3.43311445246525</data>
            <data key="magnitude">3.43311445246525</data>
            <data key="sign">+</data>
            <data key="p_value">0.00059669016009023</data>
        </edge>
        <edge source="plasmid_AC013" target="AMR_dfrA17" directed="false">
            <data key="edge_type">Different_type</data>
            <data key="x2_value">3.35545515104886</data>
            <data key="magnitude">3.35545515104886</data>
            <data key="sign">+</data>
            <data key="p_value">0.000792345029147823</data>
        </edge>
        <edge source="AMR_Mycobacterium.tuberculosis.thyA.with.mutation.conferring.resistance.to.para.aminosalicylic.acid" target="AMR_TaeA" directed="false">
            <data key="edge_type">Same_type</data>
            <data key="x2_value">3.01000230260114</data>
            <data key="magnitude">3.01000230260114</data>
            <data key="sign">+</data>
            <data key="p_value">0.00261245709223301</data>
        </edge>
        <edge source="AMR_Mycobacterium.tuberculosis.thyA.with.mutation.conferring.resistance.to.para.aminosalicylic.acid" target="AMR_mel" directed="false">
            <data key="edge_type">Same_type</data>
            <data key="x2_value">3.18962365515723</data>
            <data key="magnitude">3.18962365515723</data>
            <data key="sign">+</data>
            <data key="p_value">0.00142458178776206</data>
        </edge>
        <edge source="AMR_Mycobacterium.tuberculosis.thyA.with.mutation.conferring.resistance.to.para.aminosalicylic.acid" target="AMR_tet.M." directed="false">
            <data key="edge_type">Same_type</data>
            <data key="x2_value">3.15969975740576</data>
            <data key="magnitude">3.15969975740576</data>
            <data key="sign">+</data>
            <data key="p_value">0.00157931795931288</data>
        </edge>
        <edge source="AMR_OCH.1" target="AMR_OXA.659" directed="false">
            <data key="edge_type">Same_type</data>
            <data key="x2_value">2.92064899280087</data>
            <data key="magnitude">2.92064899280087</data>
            <data key="sign">+</data>
            <data key="p_value">0.00349303129463885</data>
        </edge>
        <edge source="AMR_OCH.1" target="AMR_dfrA17" directed="false">
            <data key="edge_type">Same_type</data>
            <data key="x2_value">3.31795988220448</data>
            <data key="magnitude">3.31795988220448</data>
            <data key="sign">+</data>
            <data key="p_value">0.000906775072825328</data>
        </edge>
        <edge source="AMR_OCH.1" target="AMR_tet.Q." directed="false">
            <data key="edge_type">Same_type</data>
            <data key="x2_value">2.92064899280087</data>
            <data key="magnitude">2.92064899280087</data>
            <data key="sign">+</data>
            <data key="p_value">0.00349303129463885</data>
        </edge>
        <edge source="AMR_OCH.4" target="AMR_dfrA17" directed="false">
            <data key="edge_type">Same_type</data>
            <data key="x2_value">2.99397955497898</data>
            <data key="magnitude">2.99397955497898</data>
            <data key="sign">+</data>
            <data key="p_value">0.00275364395747002</data>
        </edge>
        <edge source="AMR_OCH.4" target="AMR_dfrB4" directed="false">
            <data key="edge_type">Same_type</data>
            <data key="x2_value">4.82313546166764</data>
            <data key="magnitude">4.82313546166764</data>
            <data key="sign">+</data>
            <data key="p_value">1.41318924429257e-06</data>
        </edge>
        <edge source="AMR_OCH.8" target="AMR_dfrA17" directed="false">
            <data key="edge_type">Same_type</data>
            <data key="x2_value">3.19880726668007</data>
            <data key="magnitude">3.19880726668007</data>
            <data key="sign">+</data>
            <data key="p_value">0.00137997390440159</data>
        </edge>
        <edge source="AMR_OCH.8" target="AMR_tet.C." directed="false">
            <data key="edge_type">Same_type</data>
            <data key="x2_value">3.7589748686559</data>
            <data key="magnitude">3.7589748686559</data>
            <data key="sign">+</data>
            <data key="p_value">0.000170610972181739</data>
        </edge>
        <edge source="AMR_OKP.D.1" target="AMR_dfrA17" directed="false">
            <data key="edge_type">Same_type</data>
            <data key="x2_value">3.24503642558531</data>
            <data key="magnitude">3.24503642558531</data>
            <data key="sign">+</data>
            <data key="p_value">0.00117435600711757</data>
        </edge>
        <edge source="AMR_OKP.D.1" target="AMR_tet.W.N.W." directed="false">
            <data key="edge_type">Same_type</data>
            <data key="x2_value">3.07399484542099</data>
            <data key="magnitude">3.07399484542099</data>
            <data key="sign">+</data>
            <data key="p_value">0.0021121308185359</data>
        </edge>
        <edge source="AMR_ORN.3" target="AMR_SHV.127" directed="false">
            <data key="edge_type">Same_type</data>
            <data key="x2_value">2.8498357101754</data>
            <data key="magnitude">2.8498357101754</data>
            <data key="sign">+</data>
            <data key="p_value">0.00437418168985304</data>
        </edge>
        <edge source="AMR_ORN.3" target="AMR_dfrA17" directed="false">
            <data key="edge_type">Same_type</data>
            <data key="x2_value">3.36658876867593</data>
            <data key="magnitude">3.36658876867593</data>
            <data key="sign">+</data>
            <data key="p_value">0.000761040839454497</data>
        </edge>
        <edge source="AMR_ORN.3" target="AMR_dfrB4" directed="false">
            <data key="edge_type">Same_type</data>
            <data key="x2_value">3.4107137095331</data>
            <data key="magnitude">3.4107137095331</data>
            <data key="sign">+</data>
            <data key="p_value">0.000647930851023881</data>
        </edge>
        <edge source="AMR_OXA.118" target="AMR_OXA.569" directed="false">
            <data key="edge_type">Same_type</data>
            <data key="x2_value">3.18601345725534</data>
            <data key="magnitude">3.18601345725534</data>
            <data key="sign">+</data>
            <data key="p_value">0.00144247887400084</data>
        </edge>
        <edge source="AMR_OXA.118" target="AMR_OXA.570" directed="false">
            <data key="edge_type">Same_type</data>
            <data key="x2_value">3.10056724945153</data>
            <data key="magnitude">3.10056724945153</data>
            <data key="sign">+</data>
            <data key="p_value">0.00193150348071947</data>
        </edge>
        <edge source="AMR_OXA.118" target="AMR_OXA.574" directed="false">
            <data key="edge_type">Same_type</data>
            <data key="x2_value">3.4078390428237</data>
            <data key="magnitude">3.4078390428237</data>
            <data key="sign">+</data>
            <data key="p_value">0.000654795065580194</data>
        </edge>
        <edge source="AMR_OXA.118" target="AMR_OXA.896" directed="false">
            <data key="edge_type">Same_type</data>
            <data key="x2_value">2.86450240612927</data>
            <data key="magnitude">2.86450240612927</data>
            <data key="sign">+</data>
            <data key="p_value">0.00417664981576138</data>
        </edge>
        <edge source="AMR_OXA.118" target="AMR_PDC.170" directed="false">
            <data key="edge_type">Same_type</data>
            <data key="x2_value">2.84773587564862</data>
            <data key="magnitude">2.84773587564862</data>
            <data key="sign">+</data>
            <data key="p_value">0.00440314510629225</data>
        </edge>
        <edge source="AMR_OXA.118" target="AMR_PDC.277" directed="false">
            <data key="edge_type">Same_type</data>
            <data key="x2_value">2.83126600514893</data>
            <data key="magnitude">2.83126600514893</data>
            <data key="sign">+</data>
            <data key="p_value">0.00463641441930296</data>
        </edge>
        <edge source="AMR_OXA.118" target="AMR_PDC.55" directed="false">
            <data key="edge_type">Same_type</data>
            <data key="x2_value">2.93091988880567</data>
            <data key="magnitude">2.93091988880567</data>
            <data key="sign">+</data>
            <data key="p_value">0.00337959922814735</data>
        </edge>
        <edge source="AMR_OXA.118" target="AMR_QepA1" directed="false">
            <data key="edge_type">Same_type</data>
            <data key="x2_value">3.35597455241063</data>
            <data key="magnitude">3.35597455241063</data>
            <data key="sign">+</data>
            <data key="p_value">0.000790858454468246</data>
        </edge>
        <edge source="AMR_OXA.118" target="AMR_RanB" directed="false">
            <data key="edge_type">Same_type</data>
            <data key="x2_value">3.24124177042146</data>
            <data key="magnitude">3.24124177042146</data>
            <data key="sign">+</data>
            <data key="p_value">0.00119010202614511</data>
        </edge>
        <edge source="AMR_OXA.118" target="AMR_SAT.3" directed="false">
            <data key="edge_type">Same_type</data>
            <data key="x2_value">5.07056542073422</data>
            <data key="magnitude">5.07056542073422</data>
            <data key="sign">+</data>
            <data key="p_value">3.96635541077828e-07</data>
        </edge>
        <edge source="AMR_OXA.118" target="AMR_SHV.127" directed="false">
            <data key="edge_type">Same_type</data>
            <data key="x2_value">3.43645810965976</data>
            <data key="magnitude">3.43645810965976</data>
            <data key="sign">+</data>
            <data key="p_value">0.000589373486959088</data>
        </edge>
        <edge source="AMR_OXA.118" target="AMR_SHV.63" directed="false">
            <data key="edge_type">Same_type</data>
            <data key="x2_value">2.83735418661221</data>
            <data key="magnitude">2.83735418661221</data>
            <data key="sign">+</data>
            <data key="p_value">0.00454891192006546</data>
        </edge>
        <edge source="AMR_OXA.118" target="AMR_TriB" directed="false">
            <data key="edge_type">Same_type</data>
            <data key="x2_value">4.8679233316351</data>
            <data key="magnitude">4.8679233316351</data>
            <data key="sign">+</data>
            <data key="p_value">1.12777063066005e-06</data>
        </edge>
        <edge source="AMR_OXA.118" target="AMR_VIM.30" directed="false">
            <data key="edge_type">Same_type</data>
            <data key="x2_value">3.14531321810811</data>
            <data key="magnitude">3.14531321810811</data>
            <data key="sign">+</data>
            <data key="p_value">0.00165909098534134</data>
        </edge>
        <edge source="AMR_OXA.118" target="AMR_arnA" directed="false">
            <data key="edge_type">Same_type</data>
            <data key="x2_value">2.93091988880567</data>
            <data key="magnitude">2.93091988880567</data>
            <data key="sign">+</data>
            <data key="p_value">0.00337959922814735</data>
        </edge>
        <edge source="AMR_OXA.118" target="AMR_dfrA17" directed="false">
            <data key="edge_type">Same_type</data>
            <data key="x2_value">3.80776855071581</data>
            <data key="magnitude">3.80776855071581</data>
            <data key="sign">+</data>
            <data key="p_value">0.000140226422097101</data>
        </edge>
        <edge source="AMR_OXA.118" target="AMR_lmrD" directed="false">
            <data key="edge_type">Same_type</data>
            <data key="x2_value">2.85802643543113</data>
            <data key="magnitude">2.85802643543113</data>
            <data key="sign">+</data>
            <data key="p_value">0.00426284876200467</data>
        </edge>
        <edge source="AMR_OXA.118" target="AMR_macA" directed="false">
            <data key="edge_type">Same_type</data>
            <data key="x2_value">2.93091988880567</data>
            <data key="magnitude">2.93091988880567</data>
            <data key="sign">+</data>
            <data key="p_value">0.00337959922814735</data>
        </edge>
        <edge source="AMR_OXA.118" target="AMR_mdtG" directed="false">
            <data key="edge_type">Same_type</data>
            <data key="x2_value">2.93091988880567</data>
            <data key="magnitude">2.93091988880567</data>
            <data key="sign">+</data>
            <data key="p_value">0.00337959922814735</data>
        </edge>
        <edge source="AMR_OXA.118" target="AMR_nimG" directed="false">
            <data key="edge_type">Same_type</data>
            <data key="x2_value">3.08971874128643</data>
            <data key="magnitude">3.08971874128643</data>
            <data key="sign">+</data>
            <data key="p_value">0.00200346118406336</data>
        </edge>
        <edge source="AMR_OXA.118" target="AMR_norA" directed="false">
            <data key="edge_type">Same_type</data>
            <data key="x2_value">3.27894235542844</data>
            <data key="magnitude">3.27894235542844</data>
            <data key="sign">+</data>
            <data key="p_value">0.00104196917635813</data>
        </edge>
        <edge source="AMR_OXA.118" target="AMR_patB" directed="false">
            <data key="edge_type">Same_type</data>
            <data key="x2_value">3.39613734107481</data>
            <data key="magnitude">3.39613734107481</data>
            <data key="sign">+</data>
            <data key="p_value">0.000683440575304228</data>
        </edge>
        <edge source="AMR_OXA.118" target="AMR_tet.C." directed="false">
            <data key="edge_type">Same_type</data>
            <data key="x2_value">2.98080357016417</data>
            <data key="magnitude">2.98080357016417</data>
            <data key="sign">+</data>
            <data key="p_value">0.00287493135484951</data>
        </edge>
        <edge source="AMR_OXA.118" target="AMR_tet.M." directed="false">
            <data key="edge_type">Same_type</data>
            <data key="x2_value">2.9604643068352</data>
            <data key="magnitude">2.9604643068352</data>
            <data key="sign">+</data>
            <data key="p_value">0.00307175713378394</data>
        </edge>
        <edge source="AMR_OXA.118" target="AMR_tet.O." directed="false">
            <data key="edge_type">Same_type</data>
            <data key="x2_value">3.00742728268838</data>
            <data key="magnitude">3.00742728268838</data>
            <data key="sign">+</data>
            <data key="p_value">0.00263469150173568</data>
        </edge>
        <edge source="AMR_OXA.118" target="AMR_tet.W.N.W." directed="false">
            <data key="edge_type">Same_type</data>
            <data key="x2_value">2.87204602923485</data>
            <data key="magnitude">2.87204602923485</data>
            <data key="sign">+</data>
            <data key="p_value">0.00407823561082066</data>
        </edge>
        <edge source="AMR_OXA.118" target="AMR_tet.Z." directed="false">
            <data key="edge_type">Same_type</data>
            <data key="x2_value">3.48035508555896</data>
            <data key="magnitude">3.48035508555896</data>
            <data key="sign">+</data>
            <data key="p_value">0.00050074963464386</data>
        </edge>
        <edge source="AMR_OXA.118" target="AMR_tetR" directed="false">
            <data key="edge_type">Same_type</data>
            <data key="x2_value">2.99852786886663</data>
            <data key="magnitude">2.99852786886663</data>
            <data key="sign">+</data>
            <data key="p_value">0.00271287343875493</data>
        </edge>
        <edge source="AMR_OXA.118" target="AMR_tlrC" directed="false">
            <data key="edge_type">Same_type</data>
            <data key="x2_value">2.93091988880567</data>
            <data key="magnitude">2.93091988880567</data>
            <data key="sign">+</data>
            <data key="p_value">0.00337959922814735</data>
        </edge>
        <edge source="AMR_OXA.118" target="AMR_vanXY.gene.in.vanG.cluster" directed="false">
            <data key="edge_type">Same_type</data>
            <data key="x2_value">2.93091988880567</data>
            <data key="magnitude">2.93091988880567</data>
            <data key="sign">+</data>
            <data key="p_value">0.00337959922814735</data>
        </edge>
        <edge source="AMR_OXA.119" target="AMR_SAT.3" directed="false">
            <data key="edge_type">Same_type</data>
            <data key="x2_value">2.81596758836234</data>
            <data key="magnitude">2.81596758836234</data>
            <data key="sign">+</data>
            <data key="p_value">0.00486305725313896</data>
        </edge>
        <edge source="AMR_OXA.119" target="AMR_dfrA17" directed="false">
            <data key="edge_type">Same_type</data>
            <data key="x2_value">3.33676155437696</data>
            <data key="magnitude">3.33676155437696</data>
            <data key="sign">+</data>
            <data key="p_value">0.000847606330623973</data>
        </edge>
        <edge source="AMR_OXA.153" target="AMR_OXA.569" directed="false">
            <data key="edge_type">Same_type</data>
            <data key="x2_value">3.23248986833924</data>
            <data key="magnitude">3.23248986833924</data>
            <data key="sign">+</data>
            <data key="p_value">0.00122716487406094</data>
        </edge>
        <edge source="AMR_OXA.153" target="AMR_QepA1" directed="false">
            <data key="edge_type">Same_type</data>
            <data key="x2_value">3.36524491704203</data>
            <data key="magnitude">3.36524491704203</data>
            <data key="sign">+</data>
            <data key="p_value">0.000764757428972862</data>
        </edge>
        <edge source="AMR_OXA.153" target="AMR_dfrA17" directed="false">
            <data key="edge_type">Same_type</data>
            <data key="x2_value">3.33507205939881</data>
            <data key="magnitude">3.33507205939881</data>
            <data key="sign">+</data>
            <data key="p_value">0.000852772979616612</data>
        </edge>
        <edge source="AMR_OXA.164" target="AMR_OXA.293" directed="false">
            <data key="edge_type">Same_type</data>
            <data key="x2_value">4.11547109391981</data>
            <data key="magnitude">4.11547109391981</data>
            <data key="sign">+</data>
            <data key="p_value">3.86389421132005e-05</data>
        </edge>
        <edge source="AMR_OXA.164" target="AMR_patB" directed="false">
            <data key="edge_type">Same_type</data>
            <data key="x2_value">3.28485626201791</data>
            <data key="magnitude">3.28485626201791</data>
            <data key="sign">+</data>
            <data key="p_value">0.00102034410710705</data>
        </edge>
        <edge source="AMR_OXA.164" target="AMR_rmtA" directed="false">
            <data key="edge_type">Same_type</data>
            <data key="x2_value">5.69727061172714</data>
            <data key="magnitude">5.69727061172714</data>
            <data key="sign">+</data>
            <data key="p_value">1.2174061314596e-08</data>
        </edge>
        <edge source="AMR_OXA.164" target="AMR_tap" directed="false">
            <data key="edge_type">Same_type</data>
            <data key="x2_value">2.97885746795544</data>
            <data key="magnitude">2.97885746795544</data>
            <data key="sign">+</data>
            <data key="p_value">0.00289325328503987</data>
        </edge>
        <edge source="AMR_OXA.273" target="AMR_dfrA17" directed="false">
            <data key="edge_type">Same_type</data>
            <data key="x2_value">3.33771915959117</data>
            <data key="magnitude">3.33771915959117</data>
            <data key="sign">+</data>
            <data key="p_value">0.000844690781928392</data>
        </edge>
        <edge source="AMR_OXA.293" target="AMR_OXA.659" directed="false">
            <data key="edge_type">Same_type</data>
            <data key="x2_value">4.07299226796666</data>
            <data key="magnitude">4.07299226796666</data>
            <data key="sign">+</data>
            <data key="p_value">4.64129657560264e-05</data>
        </edge>
        <edge source="AMR_OXA.293" target="AMR_RanA" directed="false">
            <data key="edge_type">Same_type</data>
            <data key="x2_value">4.1628599023173</data>
            <data key="magnitude">4.1628599023173</data>
            <data key="sign">+</data>
            <data key="p_value">3.14286214455617e-05</data>
        </edge>
        <edge source="AMR_OXA.293" target="AMR_SAT.3" directed="false">
            <data key="edge_type">Same_type</data>
            <data key="x2_value">3.78735623586542</data>
            <data key="magnitude">3.78735623586542</data>
            <data key="sign">+</data>
            <data key="p_value">0.000152258728618015</data>
        </edge>
        <edge source="AMR_OXA.293" target="AMR_SPN79.1" directed="false">
            <data key="edge_type">Same_type</data>
            <data key="x2_value">4.1049603217678</data>
            <data key="magnitude">4.1049603217678</data>
            <data key="sign">+</data>
            <data key="p_value">4.04384282690629e-05</data>
        </edge>
        <edge source="AMR_OXA.293" target="AMR_TriB" directed="false">
            <data key="edge_type">Same_type</data>
            <data key="x2_value">4.41562872509008</data>
            <data key="magnitude">4.41562872509008</data>
            <data key="sign">+</data>
            <data key="p_value">1.00716823130398e-05</data>
        </edge>
        <edge source="AMR_OXA.293" target="AMR_Type.B.NfxB" directed="false">
            <data key="edge_type">Same_type</data>
            <data key="x2_value">3.35031251472706</data>
            <data key="magnitude">3.35031251472706</data>
            <data key="sign">+</data>
            <data key="p_value">0.000807204331124245</data>
        </edge>
        <edge source="AMR_OXA.293" target="AMR_dfrA17" directed="false">
            <data key="edge_type">Same_type</data>
            <data key="x2_value">2.91096309071793</data>
            <data key="magnitude">2.91096309071793</data>
            <data key="sign">+</data>
            <data key="p_value">0.00360316578399278</data>
        </edge>
        <edge source="AMR_OXA.293" target="AMR_rmtA" directed="false">
            <data key="edge_type">Same_type</data>
            <data key="x2_value">2.84949357261652</data>
            <data key="magnitude">2.84949357261652</data>
            <data key="sign">+</data>
            <data key="p_value">0.00437888905000228</data>
        </edge>
        <edge source="AMR_OXA.293" target="AMR_tap" directed="false">
            <data key="edge_type">Same_type</data>
            <data key="x2_value">3.12141331992774</data>
            <data key="magnitude">3.12141331992774</data>
            <data key="sign">+</data>
            <data key="p_value">0.00179985224924262</data>
        </edge>
        <edge source="AMR_OXA.293" target="AMR_tet.Q." directed="false">
            <data key="edge_type">Same_type</data>
            <data key="x2_value">4.07299226796666</data>
            <data key="magnitude">4.07299226796666</data>
            <data key="sign">+</data>
            <data key="p_value">4.64129657560264e-05</data>
        </edge>
        <edge source="AMR_OXA.293" target="AMR_vanX.gene.in.vanM.cluster" directed="false">
            <data key="edge_type">Same_type</data>
            <data key="x2_value">3.18189321602832</data>
            <data key="magnitude">3.18189321602832</data>
            <data key="sign">+</data>
            <data key="p_value">0.00146315754281146</data>
        </edge>
        <edge source="AMR_OXA.293" target="AMR_vanY.gene.in.vanB.cluster" directed="false">
            <data key="edge_type">Same_type</data>
            <data key="x2_value">4.16135964907689</data>
            <data key="magnitude">4.16135964907689</data>
            <data key="sign">+</data>
            <data key="p_value">3.16358403542605e-05</data>
        </edge>
        <edge source="AMR_OXA.307" target="AMR_aadA4" directed="false">
            <data key="edge_type">Same_type</data>
            <data key="x2_value">2.81253476334141</data>
            <data key="magnitude">2.81253476334141</data>
            <data key="sign">+</data>
            <data key="p_value">0.00491527101133826</data>
        </edge>
        <edge source="AMR_OXA.307" target="AMR_dfrA17" directed="false">
            <data key="edge_type">Same_type</data>
            <data key="x2_value">3.35458503750379</data>
            <data key="magnitude">3.35458503750379</data>
            <data key="sign">+</data>
            <data key="p_value">0.00079484118719586</data>
        </edge>
        <edge source="AMR_OXA.307" target="AMR_qacL" directed="false">
            <data key="edge_type">Same_type</data>
            <data key="x2_value">2.81253476334141</data>
            <data key="magnitude">2.81253476334141</data>
            <data key="sign">+</data>
            <data key="p_value">0.00491527101133826</data>
        </edge>
        <edge source="AMR_OXA.308" target="AMR_dfrA17" directed="false">
            <data key="edge_type">Same_type</data>
            <data key="x2_value">3.21525654288084</data>
            <data key="magnitude">3.21525654288084</data>
            <data key="sign">+</data>
            <data key="p_value">0.00130327992111456</data>
        </edge>
        <edge source="AMR_OXA.496" target="AMR_dfrA17" directed="false">
            <data key="edge_type">Same_type</data>
            <data key="x2_value">3.22578404224971</data>
            <data key="magnitude">3.22578404224971</data>
            <data key="sign">+</data>
            <data key="p_value">0.00125628109868603</data>
        </edge>
        <edge source="AMR_OXA.512" target="AMR_SHV.127" directed="false">
            <data key="edge_type">Same_type</data>
            <data key="x2_value">3.03034585104435</data>
            <data key="magnitude">3.03034585104435</data>
            <data key="sign">+</data>
            <data key="p_value">0.00244273844128018</data>
        </edge>
        <edge source="AMR_OXA.512" target="AMR_dfrA17" directed="false">
            <data key="edge_type">Same_type</data>
            <data key="x2_value">3.39454856719039</data>
            <data key="magnitude">3.39454856719039</data>
            <data key="sign">+</data>
            <data key="p_value">0.000687418462099965</data>
        </edge>
        <edge source="AMR_OXA.569" target="AMR_OXA.659" directed="false">
            <data key="edge_type">Same_type</data>
            <data key="x2_value">5.02688227675258</data>
            <data key="magnitude">5.02688227675258</data>
            <data key="sign">+</data>
            <data key="p_value">4.98518170521933e-07</data>
        </edge>
        <edge source="AMR_OXA.569" target="AMR_QepA1" directed="false">
            <data key="edge_type">Same_type</data>
            <data key="x2_value">4.45790518886485</data>
            <data key="magnitude">4.45790518886485</data>
            <data key="sign">+</data>
            <data key="p_value">8.27644917489323e-06</data>
        </edge>
        <edge source="AMR_OXA.569" target="AMR_RanB" directed="false">
            <data key="edge_type">Same_type</data>
            <data key="x2_value">2.93705145497826</data>
            <data key="magnitude">2.93705145497826</data>
            <data key="sign">+</data>
            <data key="p_value">0.00331349120663837</data>
        </edge>
        <edge source="AMR_OXA.569" target="AMR_SHV.127" directed="false">
            <data key="edge_type">Same_type</data>
            <data key="x2_value">3.12882511283173</data>
            <data key="magnitude">3.12882511283173</data>
            <data key="sign">+</data>
            <data key="p_value">0.00175506733706099</data>
        </edge>
        <edge source="AMR_OXA.569" target="AMR_SPN79.1" directed="false">
            <data key="edge_type">Same_type</data>
            <data key="x2_value">4.68229573717276</data>
            <data key="magnitude">4.68229573717276</data>
            <data key="sign">+</data>
            <data key="p_value">2.8367981166344e-06</data>
        </edge>
        <edge source="AMR_OXA.569" target="AMR_dfrA17" directed="false">
            <data key="edge_type">Same_type</data>
            <data key="x2_value">3.39649411436997</data>
            <data key="magnitude">3.39649411436997</data>
            <data key="sign">+</data>
            <data key="p_value">0.000682550252344205</data>
        </edge>
        <edge source="AMR_OXA.569" target="AMR_emrA" directed="false">
            <data key="edge_type">Same_type</data>
            <data key="x2_value">3.23490513245726</data>
            <data key="magnitude">3.23490513245726</data>
            <data key="sign">+</data>
            <data key="p_value">0.00121683153872465</data>
        </edge>
        <edge source="AMR_OXA.569" target="AMR_nimG" directed="false">
            <data key="edge_type">Same_type</data>
            <data key="x2_value">2.82826383785512</data>
            <data key="magnitude">2.82826383785512</data>
            <data key="sign">+</data>
            <data key="p_value">0.00468012176849109</data>
        </edge>
        <edge source="AMR_OXA.569" target="AMR_patB" directed="false">
            <data key="edge_type">Same_type</data>
            <data key="x2_value">3.61550016161129</data>
            <data key="magnitude">3.61550016161129</data>
            <data key="sign">+</data>
            <data key="p_value">0.000299768287920887</data>
        </edge>
        <edge source="AMR_OXA.569" target="AMR_rmtA" directed="false">
            <data key="edge_type">Same_type</data>
            <data key="x2_value">5.81050305375294</data>
            <data key="magnitude">5.81050305375294</data>
            <data key="sign">+</data>
            <data key="p_value">6.22853968401671e-09</data>
        </edge>
        <edge source="AMR_OXA.569" target="AMR_smeA" directed="false">
            <data key="edge_type">Same_type</data>
            <data key="x2_value">2.83623448421887</data>
            <data key="magnitude">2.83623448421887</data>
            <data key="sign">+</data>
            <data key="p_value">0.00456489173203289</data>
        </edge>
        <edge source="AMR_OXA.569" target="AMR_tet.Q." directed="false">
            <data key="edge_type">Same_type</data>
            <data key="x2_value">5.02688227675258</data>
            <data key="magnitude">5.02688227675258</data>
            <data key="sign">+</data>
            <data key="p_value">4.98518170521933e-07</data>
        </edge>
        <edge source="AMR_OXA.569" target="AMR_vanX.gene.in.vanM.cluster" directed="false">
            <data key="edge_type">Same_type</data>
            <data key="x2_value">2.88910793394772</data>
            <data key="magnitude">2.88910793394772</data>
            <data key="sign">+</data>
            <data key="p_value">0.00386336441667701</data>
        </edge>
        <edge source="AMR_OXA.569" target="AMR_vanY.gene.in.vanB.cluster" directed="false">
            <data key="edge_type">Same_type</data>
            <data key="x2_value">4.34014500670559</data>
            <data key="magnitude">4.34014500670559</data>
            <data key="sign">+</data>
            <data key="p_value">1.42388723589626e-05</data>
        </edge>
        <edge source="AMR_OXA.569" target="AMR_vanY.gene.in.vanD.cluster" directed="false">
            <data key="edge_type">Same_type</data>
            <data key="x2_value">3.23116924478404</data>
            <data key="magnitude">3.23116924478404</data>
            <data key="sign">+</data>
            <data key="p_value">0.00123284917120814</data>
        </edge>
        <edge source="AMR_OXA.569" target="vfdb_ureB" directed="false">
            <data key="edge_type">Different_type</data>
            <data key="x2_value">5.27736799754048</data>
            <data key="magnitude">5.27736799754048</data>
            <data key="sign">+</data>
            <data key="p_value">1.31052542595711e-07</data>
        </edge>
        <edge source="AMR_OXA.569" target="vfdb_ureG" directed="false">
            <data key="edge_type">Different_type</data>
            <data key="x2_value">5.27736799754048</data>
            <data key="magnitude">5.27736799754048</data>
            <data key="sign">+</data>
            <data key="p_value">1.31052542595711e-07</data>
        </edge>
        <edge source="AMR_OXA.569" target="bacmet_merA" directed="false">
            <data key="edge_type">Different_type</data>
            <data key="x2_value">3.1119083394471</data>
            <data key="magnitude">3.1119083394471</data>
            <data key="sign">+</data>
            <data key="p_value">0.00185882203964516</data>
        </edge>
        <edge source="AMR_OXA.570" target="AMR_OXA.574" directed="false">
            <data key="edge_type">Same_type</data>
            <data key="x2_value">3.05251993190575</data>
            <data key="magnitude">3.05251993190575</data>
            <data key="sign">+</data>
            <data key="p_value">0.00226928659767522</data>
        </edge>
        <edge source="AMR_OXA.570" target="AMR_QepA1" directed="false">
            <data key="edge_type">Same_type</data>
            <data key="x2_value">2.95400984650537</data>
            <data key="magnitude">2.95400984650537</data>
            <data key="sign">+</data>
            <data key="p_value">0.0031367399729858</data>
        </edge>
        <edge source="AMR_OXA.570" target="AMR_SHV.127" directed="false">
            <data key="edge_type">Same_type</data>
            <data key="x2_value">3.19055415300889</data>
            <data key="magnitude">3.19055415300889</data>
            <data key="sign">+</data>
            <data key="p_value">0.00142000226341787</data>
        </edge>
        <edge source="AMR_OXA.570" target="AMR_dfrA17" directed="false">
            <data key="edge_type">Same_type</data>
            <data key="x2_value">2.9864213266566</data>
            <data key="magnitude">2.9864213266566</data>
            <data key="sign">+</data>
            <data key="p_value">0.00282263456030041</data>
        </edge>
        <edge source="AMR_OXA.570" target="AMR_dfrB4" directed="false">
            <data key="edge_type">Same_type</data>
            <data key="x2_value">5.63619517467159</data>
            <data key="magnitude">5.63619517467159</data>
            <data key="sign">+</data>
            <data key="p_value">1.73848340168092e-08</data>
        </edge>
        <edge source="AMR_OXA.570" target="AMR_erm.46." directed="false">
            <data key="edge_type">Same_type</data>
            <data key="x2_value">3.43125161318299</data>
            <data key="magnitude">3.43125161318299</data>
            <data key="sign">+</data>
            <data key="p_value">0.000600803054922272</data>
        </edge>
        <edge source="AMR_OXA.570" target="AMR_patB" directed="false">
            <data key="edge_type">Same_type</data>
            <data key="x2_value">2.98288853336358</data>
            <data key="magnitude">2.98288853336358</data>
            <data key="sign">+</data>
            <data key="p_value">0.00285541966779013</data>
        </edge>
        <edge source="AMR_OXA.573" target="AMR_dfrA17" directed="false">
            <data key="edge_type">Same_type</data>
            <data key="x2_value">3.24714734662612</data>
            <data key="magnitude">3.24714734662612</data>
            <data key="sign">+</data>
            <data key="p_value">0.00116568023961361</data>
        </edge>
        <edge source="AMR_OXA.574" target="AMR_PDC.55" directed="false">
            <data key="edge_type">Same_type</data>
            <data key="x2_value">2.87303020332449</data>
            <data key="magnitude">2.87303020332449</data>
            <data key="sign">+</data>
            <data key="p_value">0.00406555246353268</data>
        </edge>
        <edge source="AMR_OXA.574" target="AMR_QepA1" directed="false">
            <data key="edge_type">Same_type</data>
            <data key="x2_value">3.14110067278293</data>
            <data key="magnitude">3.14110067278293</data>
            <data key="sign">+</data>
            <data key="p_value">0.00168314164912564</data>
        </edge>
        <edge source="AMR_OXA.574" target="AMR_RanA" directed="false">
            <data key="edge_type">Same_type</data>
            <data key="x2_value">2.84868131597188</data>
            <data key="magnitude">2.84868131597188</data>
            <data key="sign">+</data>
            <data key="p_value">0.00439008302364008</data>
        </edge>
        <edge source="AMR_OXA.574" target="AMR_RanB" directed="false">
            <data key="edge_type">Same_type</data>
            <data key="x2_value">3.20194949097744</data>
            <data key="magnitude">3.20194949097744</data>
            <data key="sign">+</data>
            <data key="p_value">0.00136500929905914</data>
        </edge>
        <edge source="AMR_OXA.574" target="AMR_SHV.127" directed="false">
            <data key="edge_type">Same_type</data>
            <data key="x2_value">3.38289531872351</data>
            <data key="magnitude">3.38289531872351</data>
            <data key="sign">+</data>
            <data key="p_value">0.000717259663006065</data>
        </edge>
        <edge source="AMR_OXA.574" target="AMR_SPN79.1" directed="false">
            <data key="edge_type">Same_type</data>
            <data key="x2_value">3.78173620670153</data>
            <data key="magnitude">3.78173620670153</data>
            <data key="sign">+</data>
            <data key="p_value">0.000155738349208567</data>
        </edge>
        <edge source="AMR_OXA.574" target="AMR_VIM.30" directed="false">
            <data key="edge_type">Same_type</data>
            <data key="x2_value">3.07456402575204</data>
            <data key="magnitude">3.07456402575204</data>
            <data key="sign">+</data>
            <data key="p_value">0.00210810467472311</data>
        </edge>
        <edge source="AMR_OXA.574" target="AMR_arnA" directed="false">
            <data key="edge_type">Same_type</data>
            <data key="x2_value">2.87303020332449</data>
            <data key="magnitude">2.87303020332449</data>
            <data key="sign">+</data>
            <data key="p_value">0.00406555246353268</data>
        </edge>
        <edge source="AMR_OXA.574" target="AMR_dfrA17" directed="false">
            <data key="edge_type">Same_type</data>
            <data key="x2_value">3.70218497377429</data>
            <data key="magnitude">3.70218497377429</data>
            <data key="sign">+</data>
            <data key="p_value">0.000213750684148639</data>
        </edge>
        <edge source="AMR_OXA.574" target="AMR_macA" directed="false">
            <data key="edge_type">Same_type</data>
            <data key="x2_value">2.87303020332449</data>
            <data key="magnitude">2.87303020332449</data>
            <data key="sign">+</data>
            <data key="p_value">0.00406555246353268</data>
        </edge>
        <edge source="AMR_OXA.574" target="AMR_mdtG" directed="false">
            <data key="edge_type">Same_type</data>
            <data key="x2_value">2.87303020332449</data>
            <data key="magnitude">2.87303020332449</data>
            <data key="sign">+</data>
            <data key="p_value">0.00406555246353268</data>
        </edge>
        <edge source="AMR_OXA.574" target="AMR_nimG" directed="false">
            <data key="edge_type">Same_type</data>
            <data key="x2_value">3.05687968688058</data>
            <data key="magnitude">3.05687968688058</data>
            <data key="sign">+</data>
            <data key="p_value">0.00223654026687936</data>
        </edge>
        <edge source="AMR_OXA.574" target="AMR_rmtA" directed="false">
            <data key="edge_type">Same_type</data>
            <data key="x2_value">3.9391430923402</data>
            <data key="magnitude">3.9391430923402</data>
            <data key="sign">+</data>
            <data key="p_value">8.17731506721486e-05</data>
        </edge>
        <edge source="AMR_OXA.574" target="AMR_tap" directed="false">
            <data key="edge_type">Same_type</data>
            <data key="x2_value">3.93881515679388</data>
            <data key="magnitude">3.93881515679388</data>
            <data key="sign">+</data>
            <data key="p_value">8.1884983237801e-05</data>
        </edge>
        <edge source="AMR_OXA.574" target="AMR_tet.C." directed="false">
            <data key="edge_type">Same_type</data>
            <data key="x2_value">2.90590277042426</data>
            <data key="magnitude">2.90590277042426</data>
            <data key="sign">+</data>
            <data key="p_value">0.0036619521883241</data>
        </edge>
        <edge source="AMR_OXA.574" target="AMR_tet.M." directed="false">
            <data key="edge_type">Same_type</data>
            <data key="x2_value">2.89507049715447</data>
            <data key="magnitude">2.89507049715447</data>
            <data key="sign">+</data>
            <data key="p_value">0.00379073389250095</data>
        </edge>
        <edge source="AMR_OXA.574" target="AMR_tetR" directed="false">
            <data key="edge_type">Same_type</data>
            <data key="x2_value">2.92672638232512</data>
            <data key="magnitude">2.92672638232512</data>
            <data key="sign">+</data>
            <data key="p_value">0.00342550102447881</data>
        </edge>
        <edge source="AMR_OXA.574" target="AMR_tlrC" directed="false">
            <data key="edge_type">Same_type</data>
            <data key="x2_value">2.87303020332449</data>
            <data key="magnitude">2.87303020332449</data>
            <data key="sign">+</data>
            <data key="p_value">0.00406555246353268</data>
        </edge>
        <edge source="AMR_OXA.574" target="AMR_vanXY.gene.in.vanG.cluster" directed="false">
            <data key="edge_type">Same_type</data>
            <data key="x2_value">2.87303020332449</data>
            <data key="magnitude">2.87303020332449</data>
            <data key="sign">+</data>
            <data key="p_value">0.00406555246353268</data>
        </edge>
        <edge source="AMR_OXA.574" target="vfdb_galE" directed="false">
            <data key="edge_type">Different_type</data>
            <data key="x2_value">3.1249888587488</data>
            <data key="magnitude">3.1249888587488</data>
            <data key="sign">+</data>
            <data key="p_value">0.00177811794286109</data>
        </edge>
        <edge source="AMR_OXA.574" target="vfdb_ureB" directed="false">
            <data key="edge_type">Different_type</data>
            <data key="x2_value">3.63644465828446</data>
            <data key="magnitude">3.63644465828446</data>
            <data key="sign">+</data>
            <data key="p_value">0.000276426997553925</data>
        </edge>
        <edge source="AMR_OXA.574" target="vfdb_ureG" directed="false">
            <data key="edge_type">Different_type</data>
            <data key="x2_value">3.63644465828446</data>
            <data key="magnitude">3.63644465828446</data>
            <data key="sign">+</data>
            <data key="p_value">0.000276426997553925</data>
        </edge>
        <edge source="AMR_OXA.574" target="bacmet_merA" directed="false">
            <data key="edge_type">Different_type</data>
            <data key="x2_value">3.2516486323682</data>
            <data key="magnitude">3.2516486323682</data>
            <data key="sign">+</data>
            <data key="p_value">0.00114737767074469</data>
        </edge>
        <edge source="AMR_OXA.640" target="AMR_dfrA17" directed="false">
            <data key="edge_type">Same_type</data>
            <data key="x2_value">3.33739678381412</data>
            <data key="magnitude">3.33739678381412</data>
            <data key="sign">+</data>
            <data key="p_value">0.00084567125505508</data>
        </edge>
        <edge source="AMR_OXA.640" target="AMR_dfrB4" directed="false">
            <data key="edge_type">Same_type</data>
            <data key="x2_value">3.52984347677165</data>
            <data key="magnitude">3.52984347677165</data>
            <data key="sign">+</data>
            <data key="p_value">0.000415805584094153</data>
        </edge>
        <edge source="AMR_OXA.659" target="AMR_PDC.170" directed="false">
            <data key="edge_type">Same_type</data>
            <data key="x2_value">5.56419884731281</data>
            <data key="magnitude">5.56419884731281</data>
            <data key="sign">+</data>
            <data key="p_value">2.63359507535199e-08</data>
        </edge>
        <edge source="AMR_OXA.659" target="AMR_PER.4" directed="false">
            <data key="edge_type">Same_type</data>
            <data key="x2_value">4.98269953762291</data>
            <data key="magnitude">4.98269953762291</data>
            <data key="sign">+</data>
            <data key="p_value">6.2703276104692e-07</data>
        </edge>
        <edge source="AMR_OXA.659" target="AMR_PLN.1" directed="false">
            <data key="edge_type">Same_type</data>
            <data key="x2_value">7.19115699403711</data>
            <data key="magnitude">7.19115699403711</data>
            <data key="sign">+</data>
            <data key="p_value">6.42375042048116e-13</data>
        </edge>
        <edge source="AMR_OXA.659" target="AMR_QepA1" directed="false">
            <data key="edge_type">Same_type</data>
            <data key="x2_value">2.98448036335043</data>
            <data key="magnitude">2.98448036335043</data>
            <data key="sign">+</data>
            <data key="p_value">0.00284060433555267</data>
        </edge>
        <edge source="AMR_OXA.659" target="AMR_QnrB60" directed="false">
            <data key="edge_type">Same_type</data>
            <data key="x2_value">5.8207236376875</data>
            <data key="magnitude">5.8207236376875</data>
            <data key="sign">+</data>
            <data key="p_value">5.85933834784669e-09</data>
        </edge>
        <edge source="AMR_OXA.659" target="AMR_RanA" directed="false">
            <data key="edge_type">Same_type</data>
            <data key="x2_value">7.63338161195554</data>
            <data key="magnitude">7.63338161195554</data>
            <data key="sign">+</data>
            <data key="p_value">2.28705943072782e-14</data>
        </edge>
        <edge source="AMR_OXA.659" target="AMR_RanB" directed="false">
            <data key="edge_type">Same_type</data>
            <data key="x2_value">5.04182878588193</data>
            <data key="magnitude">5.04182878588193</data>
            <data key="sign">+</data>
            <data key="p_value">4.61103766724591e-07</data>
        </edge>
        <edge source="AMR_OXA.659" target="AMR_SHD.1" directed="false">
            <data key="edge_type">Same_type</data>
            <data key="x2_value">6.6529732155972</data>
            <data key="magnitude">6.6529732155972</data>
            <data key="sign">+</data>
            <data key="p_value">2.87230239592873e-11</data>
        </edge>
        <edge source="AMR_OXA.659" target="AMR_TEM.116" directed="false">
            <data key="edge_type">Same_type</data>
            <data key="x2_value">5.49693100824741</data>
            <data key="magnitude">5.49693100824741</data>
            <data key="sign">+</data>
            <data key="p_value">3.86457805756635e-08</data>
        </edge>
        <edge source="AMR_OXA.659" target="AMR_TaeA" directed="false">
            <data key="edge_type">Same_type</data>
            <data key="x2_value">3.18544017708796</data>
            <data key="magnitude">3.18544017708796</data>
            <data key="sign">+</data>
            <data key="p_value">0.00144533982944761</data>
        </edge>
        <edge source="AMR_OXA.659" target="AMR_VIM.30" directed="false">
            <data key="edge_type">Same_type</data>
            <data key="x2_value">6.83606643338786</data>
            <data key="magnitude">6.83606643338786</data>
            <data key="sign">+</data>
            <data key="p_value">8.1397111273418e-12</data>
        </edge>
        <edge source="AMR_OXA.659" target="AMR_VMB.1" directed="false">
            <data key="edge_type">Same_type</data>
            <data key="x2_value">2.97734332518447</data>
            <data key="magnitude">2.97734332518447</data>
            <data key="sign">+</data>
            <data key="p_value">0.00290758210861308</data>
        </edge>
        <edge source="AMR_OXA.659" target="AMR_aadS" directed="false">
            <data key="edge_type">Same_type</data>
            <data key="x2_value">4.44815968041031</data>
            <data key="magnitude">4.44815968041031</data>
            <data key="sign">+</data>
            <data key="p_value">8.66091361206855e-06</data>
        </edge>
        <edge source="AMR_OXA.659" target="AMR_arr.7" directed="false">
            <data key="edge_type">Same_type</data>
            <data key="x2_value">3.14004166331031</data>
            <data key="magnitude">3.14004166331031</data>
            <data key="sign">+</data>
            <data key="p_value">0.00168923808746069</data>
        </edge>
        <edge source="AMR_OXA.659" target="AMR_arr.8" directed="false">
            <data key="edge_type">Same_type</data>
            <data key="x2_value">2.92958071799717</data>
            <data key="magnitude">2.92958071799717</data>
            <data key="sign">+</data>
            <data key="p_value">0.00339419645684891</data>
        </edge>
        <edge source="AMR_OXA.659" target="AMR_catB9" directed="false">
            <data key="edge_type">Same_type</data>
            <data key="x2_value">2.99912061681118</data>
            <data key="magnitude">2.99912061681118</data>
            <data key="sign">+</data>
            <data key="p_value">0.00270760093892064</data>
        </edge>
        <edge source="AMR_OXA.659" target="AMR_cmlA9" directed="false">
            <data key="edge_type">Same_type</data>
            <data key="x2_value">2.92958071799717</data>
            <data key="magnitude">2.92958071799717</data>
            <data key="sign">+</data>
            <data key="p_value">0.00339419645684891</data>
        </edge>
        <edge source="AMR_OXA.659" target="AMR_crxA" directed="false">
            <data key="edge_type">Same_type</data>
            <data key="x2_value">3.99207329800977</data>
            <data key="magnitude">3.99207329800977</data>
            <data key="sign">+</data>
            <data key="p_value">6.5498119481866e-05</data>
        </edge>
        <edge source="AMR_OXA.659" target="AMR_dfrA17" directed="false">
            <data key="edge_type">Same_type</data>
            <data key="x2_value">3.31860368763697</data>
            <data key="magnitude">3.31860368763697</data>
            <data key="sign">+</data>
            <data key="p_value">0.000904687278054928</data>
        </edge>
        <edge source="AMR_OXA.659" target="AMR_dfrA32" directed="false">
            <data key="edge_type">Same_type</data>
            <data key="x2_value">3.66950558157098</data>
            <data key="magnitude">3.66950558157098</data>
            <data key="sign">+</data>
            <data key="p_value">0.000243020032034025</data>
        </edge>
        <edge source="AMR_OXA.659" target="AMR_dfrA8" directed="false">
            <data key="edge_type">Same_type</data>
            <data key="x2_value">4.44815968041031</data>
            <data key="magnitude">4.44815968041031</data>
            <data key="sign">+</data>
            <data key="p_value">8.66091361206855e-06</data>
        </edge>
        <edge source="AMR_OXA.659" target="AMR_erm.40." directed="false">
            <data key="edge_type">Same_type</data>
            <data key="x2_value">5.45050615999373</data>
            <data key="magnitude">5.45050615999373</data>
            <data key="sign">+</data>
            <data key="p_value">5.02266630508785e-08</data>
        </edge>
        <edge source="AMR_OXA.659" target="AMR_gadW" directed="false">
            <data key="edge_type">Same_type</data>
            <data key="x2_value">4.22383755604715</data>
            <data key="magnitude">4.22383755604715</data>
            <data key="sign">+</data>
            <data key="p_value">2.4017719493008e-05</data>
        </edge>
        <edge source="AMR_OXA.659" target="AMR_lmrD" directed="false">
            <data key="edge_type">Same_type</data>
            <data key="x2_value">3.07561654142154</data>
            <data key="magnitude">3.07561654142154</data>
            <data key="sign">+</data>
            <data key="p_value">0.00210067815481696</data>
        </edge>
        <edge source="AMR_OXA.659" target="AMR_lsaC" directed="false">
            <data key="edge_type">Same_type</data>
            <data key="x2_value">2.88433159321996</data>
            <data key="magnitude">2.88433159321996</data>
            <data key="sign">+</data>
            <data key="p_value">0.00392245491362786</data>
        </edge>
        <edge source="AMR_OXA.659" target="AMR_msrF" directed="false">
            <data key="edge_type">Same_type</data>
            <data key="x2_value">3.4035983351086</data>
            <data key="magnitude">3.4035983351086</data>
            <data key="sign">+</data>
            <data key="p_value">0.000665044701073647</data>
        </edge>
        <edge source="AMR_OXA.659" target="AMR_rmtC" directed="false">
            <data key="edge_type">Same_type</data>
            <data key="x2_value">4.57810138901001</data>
            <data key="magnitude">4.57810138901001</data>
            <data key="sign">+</data>
            <data key="p_value">4.69215267639989e-06</data>
        </edge>
        <edge source="AMR_OXA.659" target="AMR_tet.O." directed="false">
            <data key="edge_type">Same_type</data>
            <data key="x2_value">4.01873450391785</data>
            <data key="magnitude">4.01873450391785</data>
            <data key="sign">+</data>
            <data key="p_value">5.8511556322749e-05</data>
        </edge>
        <edge source="AMR_OXA.659" target="AMR_tetR" directed="false">
            <data key="edge_type">Same_type</data>
            <data key="x2_value">2.93661928641799</data>
            <data key="magnitude">2.93661928641799</data>
            <data key="sign">+</data>
            <data key="p_value">0.00331811180128128</data>
        </edge>
        <edge source="AMR_OXA.659" target="AMR_vanR.gene.in.vanC.cluster" directed="false">
            <data key="edge_type">Same_type</data>
            <data key="x2_value">3.0970232718649</data>
            <data key="magnitude">3.0970232718649</data>
            <data key="sign">+</data>
            <data key="p_value">0.001954745274241</data>
        </edge>
        <edge source="AMR_OXA.659" target="AMR_vanS.gene.in.vanO.cluster" directed="false">
            <data key="edge_type">Same_type</data>
            <data key="x2_value">5.45050615999373</data>
            <data key="magnitude">5.45050615999373</data>
            <data key="sign">+</data>
            <data key="p_value">5.02266630508785e-08</data>
        </edge>
        <edge source="AMR_OXA.659" target="AMR_vanW.gene.in.vanI.cluster" directed="false">
            <data key="edge_type">Same_type</data>
            <data key="x2_value">2.99912061681118</data>
            <data key="magnitude">2.99912061681118</data>
            <data key="sign">+</data>
            <data key="p_value">0.00270760093892064</data>
        </edge>
        <edge source="AMR_OXA.659" target="AMR_vanY.gene.in.vanB.cluster" directed="false">
            <data key="edge_type">Same_type</data>
            <data key="x2_value">3.68483310675056</data>
            <data key="magnitude">3.68483310675056</data>
            <data key="sign">+</data>
            <data key="p_value">0.000228852547115022</data>
        </edge>
        <edge source="AMR_OXA.659" target="vfdb_GBS_RS06585" directed="false">
            <data key="edge_type">Different_type</data>
            <data key="x2_value">2.88235579666381</data>
            <data key="magnitude">2.88235579666381</data>
            <data key="sign">+</data>
            <data key="p_value">0.00394713758222176</data>
        </edge>
        <edge source="AMR_OXA.659" target="vfdb_ureB" directed="false">
            <data key="edge_type">Different_type</data>
            <data key="x2_value">4.18320767094743</data>
            <data key="magnitude">4.18320767094743</data>
            <data key="sign">+</data>
            <data key="p_value">2.87424609872744e-05</data>
        </edge>
        <edge source="AMR_OXA.659" target="vfdb_ureG" directed="false">
            <data key="edge_type">Different_type</data>
            <data key="x2_value">4.18320767094743</data>
            <data key="magnitude">4.18320767094743</data>
            <data key="sign">+</data>
            <data key="p_value">2.87424609872744e-05</data>
        </edge>
        <edge source="AMR_OXA.670" target="AMR_dfrA17" directed="false">
            <data key="edge_type">Same_type</data>
            <data key="x2_value">3.21525654288084</data>
            <data key="magnitude">3.21525654288084</data>
            <data key="sign">+</data>
            <data key="p_value">0.00130327992111456</data>
        </edge>
        <edge source="AMR_OXA.802" target="AMR_PDC.277" directed="false">
            <data key="edge_type">Same_type</data>
            <data key="x2_value">3.34902795729518</data>
            <data key="magnitude">3.34902795729518</data>
            <data key="sign">+</data>
            <data key="p_value">0.000810956122897499</data>
        </edge>
        <edge source="AMR_OXA.802" target="AMR_VIM.30" directed="false">
            <data key="edge_type">Same_type</data>
            <data key="x2_value">3.49507533687705</data>
            <data key="magnitude">3.49507533687705</data>
            <data key="sign">+</data>
            <data key="p_value">0.00047392796287804</data>
        </edge>
        <edge source="AMR_OXA.802" target="AMR_dfrA17" directed="false">
            <data key="edge_type">Same_type</data>
            <data key="x2_value">2.81386110546954</data>
            <data key="magnitude">2.81386110546954</data>
            <data key="sign">+</data>
            <data key="p_value">0.00489503734236485</data>
        </edge>
        <edge source="plasmid_AA192" target="AMR_dfrA17" directed="false">
            <data key="edge_type">Different_type</data>
            <data key="x2_value">3.30381000239998</data>
            <data key="magnitude">3.30381000239998</data>
            <data key="sign">+</data>
            <data key="p_value">0.000953804504447042</data>
        </edge>
        <edge source="plasmid_AC610" target="plasmid_AE848" directed="false">
            <data key="edge_type">Same_type</data>
            <data key="x2_value">4.85321076882455</data>
            <data key="magnitude">4.85321076882455</data>
            <data key="sign">+</data>
            <data key="p_value">1.2147846257804e-06</data>
        </edge>
        <edge source="AMR_OXA.804" target="AMR_dfrA17" directed="false">
            <data key="edge_type">Same_type</data>
            <data key="x2_value">3.2319634630237</data>
            <data key="magnitude">3.2319634630237</data>
            <data key="sign">+</data>
            <data key="p_value">0.00122942774792145</data>
        </edge>
        <edge source="AMR_OXA.804" target="AMR_dfrB4" directed="false">
            <data key="edge_type">Same_type</data>
            <data key="x2_value">5.09014384887144</data>
            <data key="magnitude">5.09014384887144</data>
            <data key="sign">+</data>
            <data key="p_value">3.57791986260736e-07</data>
        </edge>
        <edge source="AMR_OXA.85" target="AMR_dfrA17" directed="false">
            <data key="edge_type">Same_type</data>
            <data key="x2_value">3.35188123487023</data>
            <data key="magnitude">3.35188123487023</data>
            <data key="sign">+</data>
            <data key="p_value">0.000802644434584554</data>
        </edge>
        <edge source="AMR_OXA.85" target="AMR_tet.Q." directed="false">
            <data key="edge_type">Same_type</data>
            <data key="x2_value">3.64974607121464</data>
            <data key="magnitude">3.64974607121464</data>
            <data key="sign">+</data>
            <data key="p_value">0.000262499672515792</data>
        </edge>
        <edge source="AMR_OXA.896" target="AMR_SHV.127" directed="false">
            <data key="edge_type">Same_type</data>
            <data key="x2_value">3.19432797698442</data>
            <data key="magnitude">3.19432797698442</data>
            <data key="sign">+</data>
            <data key="p_value">0.00140156786850354</data>
        </edge>
        <edge source="AMR_OXA.896" target="AMR_arr.7" directed="false">
            <data key="edge_type">Same_type</data>
            <data key="x2_value">3.61428948945593</data>
            <data key="magnitude">3.61428948945593</data>
            <data key="sign">+</data>
            <data key="p_value">0.000301172404125749</data>
        </edge>
        <edge source="AMR_OXA.896" target="AMR_dfrA17" directed="false">
            <data key="edge_type">Same_type</data>
            <data key="x2_value">3.57418165810417</data>
            <data key="magnitude">3.57418165810417</data>
            <data key="sign">+</data>
            <data key="p_value">0.000351324962175603</data>
        </edge>
        <edge source="AMR_OXA.896" target="AMR_nimG" directed="false">
            <data key="edge_type">Same_type</data>
            <data key="x2_value">2.95030531123472</data>
            <data key="magnitude">2.95030531123472</data>
            <data key="sign">+</data>
            <data key="p_value">0.00317460049639862</data>
        </edge>
        <edge source="AMR_OXA.896" target="AMR_pmrA" directed="false">
            <data key="edge_type">Same_type</data>
            <data key="x2_value">3.27207635767169</data>
            <data key="magnitude">3.27207635767169</data>
            <data key="sign">+</data>
            <data key="p_value">0.00106760738162448</data>
        </edge>
        <edge source="AMR_OXA.896" target="AMR_srmB" directed="false">
            <data key="edge_type">Same_type</data>
            <data key="x2_value">3.00208911290062</data>
            <data key="magnitude">3.00208911290062</data>
            <data key="sign">+</data>
            <data key="p_value">0.00268133671922999</data>
        </edge>
        <edge source="AMR_OXA.896" target="AMR_tet.Q." directed="false">
            <data key="edge_type">Same_type</data>
            <data key="x2_value">4.38308799559323</data>
            <data key="magnitude">4.38308799559323</data>
            <data key="sign">+</data>
            <data key="p_value">1.17008822995146e-05</data>
        </edge>
        <edge source="AMR_OXA.926" target="AMR_dfrA17" directed="false">
            <data key="edge_type">Same_type</data>
            <data key="x2_value">3.36809327133768</data>
            <data key="magnitude">3.36809327133768</data>
            <data key="sign">+</data>
            <data key="p_value">0.000756899851005022</data>
        </edge>
        <edge source="AMR_OXA.96" target="AMR_dfrA17" directed="false">
            <data key="edge_type">Same_type</data>
            <data key="x2_value">3.34490175770803</data>
            <data key="magnitude">3.34490175770803</data>
            <data key="sign">+</data>
            <data key="p_value">0.000823117207557233</data>
        </edge>
        <edge source="plasmid_AC610" target="AMR_BRO.1" directed="false">
            <data key="edge_type">Different_type</data>
            <data key="x2_value">3.39482802078174</data>
            <data key="magnitude">3.39482802078174</data>
            <data key="sign">+</data>
            <data key="p_value">0.00068671722511926</data>
        </edge>
        <edge source="plasmid_AC610" target="AMR_CfxA" directed="false">
            <data key="edge_type">Different_type</data>
            <data key="x2_value">3.34500963526182</data>
            <data key="magnitude">3.34500963526182</data>
            <data key="sign">+</data>
            <data key="p_value">0.000822797119400143</data>
        </edge>
        <edge source="AMR_OpmD" target="AMR_SAT.3" directed="false">
            <data key="edge_type">Same_type</data>
            <data key="x2_value">2.83017762885029</data>
            <data key="magnitude">2.83017762885029</data>
            <data key="sign">+</data>
            <data key="p_value">0.00465221676231953</data>
        </edge>
        <edge source="AMR_OpmD" target="AMR_dfrA17" directed="false">
            <data key="edge_type">Same_type</data>
            <data key="x2_value">3.30538548994677</data>
            <data key="magnitude">3.30538548994677</data>
            <data key="sign">+</data>
            <data key="p_value">0.000948458515243278</data>
        </edge>
        <edge source="AMR_PDC.170" target="AMR_SHV.127" directed="false">
            <data key="edge_type">Same_type</data>
            <data key="x2_value">3.0228320242039</data>
            <data key="magnitude">3.0228320242039</data>
            <data key="sign">+</data>
            <data key="p_value">0.00250421203582674</data>
        </edge>
        <edge source="AMR_PDC.170" target="AMR_VIM.30" directed="false">
            <data key="edge_type">Same_type</data>
            <data key="x2_value">3.83083356542922</data>
            <data key="magnitude">3.83083356542922</data>
            <data key="sign">+</data>
            <data key="p_value">0.000127709872383974</data>
        </edge>
        <edge source="AMR_PDC.170" target="AMR_dfrA17" directed="false">
            <data key="edge_type">Same_type</data>
            <data key="x2_value">3.27552106649495</data>
            <data key="magnitude">3.27552106649495</data>
            <data key="sign">+</data>
            <data key="p_value">0.00105467248133939</data>
        </edge>
        <edge source="AMR_PDC.170" target="bacmet_cmtR" directed="false">
            <data key="edge_type">Different_type</data>
            <data key="x2_value">3.13155062895806</data>
            <data key="magnitude">3.13155062895806</data>
            <data key="sign">+</data>
            <data key="p_value">0.00173885801665841</data>
        </edge>
        <edge source="AMR_PDC.177" target="AMR_dfrA17" directed="false">
            <data key="edge_type">Same_type</data>
            <data key="x2_value">3.34347792178196</data>
            <data key="magnitude">3.34347792178196</data>
            <data key="sign">+</data>
            <data key="p_value">0.000827352771706202</data>
        </edge>
        <edge source="AMR_PDC.228" target="AMR_SPN79.1" directed="false">
            <data key="edge_type">Same_type</data>
            <data key="x2_value">3.35291951464189</data>
            <data key="magnitude">3.35291951464189</data>
            <data key="sign">+</data>
            <data key="p_value">0.000799639560912446</data>
        </edge>
        <edge source="AMR_PDC.228" target="AMR_dfrA17" directed="false">
            <data key="edge_type">Same_type</data>
            <data key="x2_value">3.17374110023002</data>
            <data key="magnitude">3.17374110023002</data>
            <data key="sign">+</data>
            <data key="p_value">0.00150487858772852</data>
        </edge>
        <edge source="AMR_PDC.277" target="AMR_SHV.127" directed="false">
            <data key="edge_type">Same_type</data>
            <data key="x2_value">3.16388185207277</data>
            <data key="magnitude">3.16388185207277</data>
            <data key="sign">+</data>
            <data key="p_value">0.00155679979753209</data>
        </edge>
        <edge source="AMR_PDC.277" target="AMR_dfrA17" directed="false">
            <data key="edge_type">Same_type</data>
            <data key="x2_value">3.53729598257325</data>
            <data key="magnitude">3.53729598257325</data>
            <data key="sign">+</data>
            <data key="p_value">0.000404246364929639</data>
        </edge>
        <edge source="AMR_PDC.277" target="AMR_nimG" directed="false">
            <data key="edge_type">Same_type</data>
            <data key="x2_value">2.92151504211424</data>
            <data key="magnitude">2.92151504211424</data>
            <data key="sign">+</data>
            <data key="p_value">0.00348333454580851</data>
        </edge>
        <edge source="AMR_PDC.277" target="AMR_tet.A." directed="false">
            <data key="edge_type">Same_type</data>
            <data key="x2_value">2.95197819828834</data>
            <data key="magnitude">2.95197819828834</data>
            <data key="sign">+</data>
            <data key="p_value">0.00315745223306108</data>
        </edge>
        <edge source="plasmid_AC610" target="AMR_SPN79.1" directed="false">
            <data key="edge_type">Different_type</data>
            <data key="x2_value">3.3541477592841</data>
            <data key="magnitude">3.3541477592841</data>
            <data key="sign">+</data>
            <data key="p_value">0.000796098392710887</data>
        </edge>
        <edge source="plasmid_AC610" target="AMR_dfrA17" directed="false">
            <data key="edge_type">Different_type</data>
            <data key="x2_value">3.17764976016684</data>
            <data key="magnitude">3.17764976016684</data>
            <data key="sign">+</data>
            <data key="p_value">0.00148473988313835</data>
        </edge>
        <edge source="AMR_PDC.310" target="AMR_SAT.3" directed="false">
            <data key="edge_type">Same_type</data>
            <data key="x2_value">2.8134733764626</data>
            <data key="magnitude">2.8134733764626</data>
            <data key="sign">+</data>
            <data key="p_value">0.00490094443446032</data>
        </edge>
        <edge source="AMR_PDC.310" target="AMR_dfrA17" directed="false">
            <data key="edge_type">Same_type</data>
            <data key="x2_value">3.34642205968431</data>
            <data key="magnitude">3.34642205968431</data>
            <data key="sign">+</data>
            <data key="p_value">0.000818616893935253</data>
        </edge>
        <edge source="AMR_PDC.450" target="AMR_dfrA17" directed="false">
            <data key="edge_type">Same_type</data>
            <data key="x2_value">3.3491433529938</data>
            <data key="magnitude">3.3491433529938</data>
            <data key="sign">+</data>
            <data key="p_value">0.000810618427719234</data>
        </edge>
        <edge source="AMR_PDC.55" target="AMR_SHV.127" directed="false">
            <data key="edge_type">Same_type</data>
            <data key="x2_value">3.19418316186498</data>
            <data key="magnitude">3.19418316186498</data>
            <data key="sign">+</data>
            <data key="p_value">0.00140227117128888</data>
        </edge>
        <edge source="AMR_PDC.55" target="AMR_arnA" directed="false">
            <data key="edge_type">Same_type</data>
            <data key="x2_value">2.83512581478897</data>
            <data key="magnitude">2.83512581478897</data>
            <data key="sign">+</data>
            <data key="p_value">0.00458076416638797</data>
        </edge>
        <edge source="AMR_PDC.55" target="AMR_dfrA17" directed="false">
            <data key="edge_type">Same_type</data>
            <data key="x2_value">3.55973628993832</data>
            <data key="magnitude">3.55973628993832</data>
            <data key="sign">+</data>
            <data key="p_value">0.000371227385723705</data>
        </edge>
        <edge source="AMR_PDC.55" target="AMR_macA" directed="false">
            <data key="edge_type">Same_type</data>
            <data key="x2_value">2.83512581478897</data>
            <data key="magnitude">2.83512581478897</data>
            <data key="sign">+</data>
            <data key="p_value">0.00458076416638797</data>
        </edge>
        <edge source="AMR_PDC.55" target="AMR_mdtG" directed="false">
            <data key="edge_type">Same_type</data>
            <data key="x2_value">2.83512581478897</data>
            <data key="magnitude">2.83512581478897</data>
            <data key="sign">+</data>
            <data key="p_value">0.00458076416638797</data>
        </edge>
        <edge source="AMR_PDC.55" target="AMR_nimG" directed="false">
            <data key="edge_type">Same_type</data>
            <data key="x2_value">2.83643670355641</data>
            <data key="magnitude">2.83643670355641</data>
            <data key="sign">+</data>
            <data key="p_value">0.00456200200571932</data>
        </edge>
        <edge source="AMR_PDC.55" target="AMR_tet.Q." directed="false">
            <data key="edge_type">Same_type</data>
            <data key="x2_value">5.27445351484065</data>
            <data key="magnitude">5.27445351484065</data>
            <data key="sign">+</data>
            <data key="p_value">1.3315226232713e-07</data>
        </edge>
        <edge source="AMR_PDC.55" target="AMR_tlrC" directed="false">
            <data key="edge_type">Same_type</data>
            <data key="x2_value">2.83512581478897</data>
            <data key="magnitude">2.83512581478897</data>
            <data key="sign">+</data>
            <data key="p_value">0.00458076416638797</data>
        </edge>
        <edge source="AMR_PDC.55" target="AMR_vanXY.gene.in.vanG.cluster" directed="false">
            <data key="edge_type">Same_type</data>
            <data key="x2_value">2.83512581478897</data>
            <data key="magnitude">2.83512581478897</data>
            <data key="sign">+</data>
            <data key="p_value">0.00458076416638797</data>
        </edge>
        <edge source="AMR_PER.4" target="AMR_SHD.1" directed="false">
            <data key="edge_type">Same_type</data>
            <data key="x2_value">4.59615304439687</data>
            <data key="magnitude">4.59615304439687</data>
            <data key="sign">+</data>
            <data key="p_value">4.30362646119953e-06</data>
        </edge>
        <edge source="AMR_PER.4" target="AMR_dfrA17" directed="false">
            <data key="edge_type">Same_type</data>
            <data key="x2_value">3.31940264264959</data>
            <data key="magnitude">3.31940264264959</data>
            <data key="sign">+</data>
            <data key="p_value">0.000902102544192207</data>
        </edge>
        <edge source="AMR_PER.4" target="AMR_tet.52." directed="false">
            <data key="edge_type">Same_type</data>
            <data key="x2_value">2.81877020897797</data>
            <data key="magnitude">2.81877020897797</data>
            <data key="sign">+</data>
            <data key="p_value">0.00482080163346965</data>
        </edge>
        <edge source="AMR_PLN.1" target="AMR_SHD.1" directed="false">
            <data key="edge_type">Same_type</data>
            <data key="x2_value">4.19141055041217</data>
            <data key="magnitude">4.19141055041217</data>
            <data key="sign">+</data>
            <data key="p_value">2.77225485960653e-05</data>
        </edge>
        <edge source="AMR_PLN.1" target="AMR_SHV.127" directed="false">
            <data key="edge_type">Same_type</data>
            <data key="x2_value">2.97822071032054</data>
            <data key="magnitude">2.97822071032054</data>
            <data key="sign">+</data>
            <data key="p_value">0.00289927125707767</data>
        </edge>
        <edge source="AMR_PLN.1" target="AMR_dfrA17" directed="false">
            <data key="edge_type">Same_type</data>
            <data key="x2_value">3.4084421801149</data>
            <data key="magnitude">3.4084421801149</data>
            <data key="sign">+</data>
            <data key="p_value">0.000653349295010708</data>
        </edge>
        <edge source="AMR_PST.2" target="AMR_dfrA17" directed="false">
            <data key="edge_type">Same_type</data>
            <data key="x2_value">2.98277340583054</data>
            <data key="magnitude">2.98277340583054</data>
            <data key="sign">+</data>
            <data key="p_value">0.00285649390286702</data>
        </edge>
        <edge source="AMR_PST.2" target="AMR_vanXY.gene.in.vanC.cluster" directed="false">
            <data key="edge_type">Same_type</data>
            <data key="x2_value">2.83858769157552</data>
            <data key="magnitude">2.83858769157552</data>
            <data key="sign">+</data>
            <data key="p_value">0.00453136664777043</data>
        </edge>
        <edge source="AMR_PSV.1" target="AMR_dfrA17" directed="false">
            <data key="edge_type">Same_type</data>
            <data key="x2_value">3.32109860830883</data>
            <data key="magnitude">3.32109860830883</data>
            <data key="sign">+</data>
            <data key="p_value">0.000896638521317161</data>
        </edge>
        <edge source="AMR_PSV.1" target="AMR_tet.52." directed="false">
            <data key="edge_type">Same_type</data>
            <data key="x2_value">2.81485674964872</data>
            <data key="magnitude">2.81485674964872</data>
            <data key="sign">+</data>
            <data key="p_value">0.00487989809113198</data>
        </edge>
        <edge source="AMR_ParS" target="AMR_SHV.127" directed="false">
            <data key="edge_type">Same_type</data>
            <data key="x2_value">2.91018787084428</data>
            <data key="magnitude">2.91018787084428</data>
            <data key="sign">+</data>
            <data key="p_value">0.00361211557979679</data>
        </edge>
        <edge source="AMR_ParS" target="AMR_dfrA17" directed="false">
            <data key="edge_type">Same_type</data>
            <data key="x2_value">3.38488491955845</data>
            <data key="magnitude">3.38488491955845</data>
            <data key="sign">+</data>
            <data key="p_value">0.000712081017617994</data>
        </edge>
        <edge source="AMR_ParS" target="AMR_tet.Q." directed="false">
            <data key="edge_type">Same_type</data>
            <data key="x2_value">3.95835372480009</data>
            <data key="magnitude">3.95835372480009</data>
            <data key="sign">+</data>
            <data key="p_value">7.54681365737753e-05</data>
        </edge>
        <edge source="AMR_Planobispora.rosea.EF.Tu.mutants.conferring.resistance.to.inhibitor.GE2270A" target="AMR_dfrA17" directed="false">
            <data key="edge_type">Same_type</data>
            <data key="x2_value">-2.98245438458</data>
            <data key="magnitude">2.98245438458</data>
            <data key="sign">-</data>
            <data key="p_value">0.00285947256298202</data>
        </edge>
        <edge source="AMR_Planobispora.rosea.EF.Tu.mutants.conferring.resistance.to.inhibitor.GE2270A" target="AMR_vanXY.gene.in.vanC.cluster" directed="false">
            <data key="edge_type">Same_type</data>
            <data key="x2_value">-2.83874787894602</data>
            <data key="magnitude">2.83874787894602</data>
            <data key="sign">-</data>
            <data key="p_value">0.00452909265900914</data>
        </edge>
        <edge source="AMR_Plasmid.encoded.cat..pp.cat." target="AMR_dfrA17" directed="false">
            <data key="edge_type">Same_type</data>
            <data key="x2_value">3.22694932725425</data>
            <data key="magnitude">3.22694932725425</data>
            <data key="sign">+</data>
            <data key="p_value">0.00125117615631587</data>
        </edge>
        <edge source="AMR_Pseudomonas.aeruginosa.catB6" target="AMR_dfrA17" directed="false">
            <data key="edge_type">Same_type</data>
            <data key="x2_value">3.24714734662612</data>
            <data key="magnitude">3.24714734662612</data>
            <data key="sign">+</data>
            <data key="p_value">0.00116568023961361</data>
        </edge>
        <edge source="plasmid_AC611" target="AMR_vanU.gene.in.vanG.cluster" directed="false">
            <data key="edge_type">Different_type</data>
            <data key="x2_value">-3.84011090303349</data>
            <data key="magnitude">3.84011090303349</data>
            <data key="sign">-</data>
            <data key="p_value">0.000122978742380431</data>
        </edge>
        <edge source="plasmid_AC611" target="AMR_vanX.gene.in.vanD.cluster" directed="false">
            <data key="edge_type">Different_type</data>
            <data key="x2_value">-3.84011090303349</data>
            <data key="magnitude">3.84011090303349</data>
            <data key="sign">-</data>
            <data key="p_value">0.000122978742380431</data>
        </edge>
        <edge source="AMR_QepA1" target="AMR_RanA" directed="false">
            <data key="edge_type">Same_type</data>
            <data key="x2_value">3.22144823015417</data>
            <data key="magnitude">3.22144823015417</data>
            <data key="sign">+</data>
            <data key="p_value">0.00127544502575483</data>
        </edge>
        <edge source="AMR_QepA1" target="AMR_RanB" directed="false">
            <data key="edge_type">Same_type</data>
            <data key="x2_value">3.14243105571336</data>
            <data key="magnitude">3.14243105571336</data>
            <data key="sign">+</data>
            <data key="p_value">0.0016755116706364</data>
        </edge>
        <edge source="AMR_QepA1" target="AMR_SHV.127" directed="false">
            <data key="edge_type">Same_type</data>
            <data key="x2_value">3.34193403001301</data>
            <data key="magnitude">3.34193403001301</data>
            <data key="sign">+</data>
            <data key="p_value">0.000831968315382792</data>
        </edge>
        <edge source="AMR_QepA1" target="AMR_SPN79.1" directed="false">
            <data key="edge_type">Same_type</data>
            <data key="x2_value">4.09084752994988</data>
            <data key="magnitude">4.09084752994988</data>
            <data key="sign">+</data>
            <data key="p_value">4.29799634420469e-05</data>
        </edge>
        <edge source="AMR_QepA1" target="AMR_VIM.30" directed="false">
            <data key="edge_type">Same_type</data>
            <data key="x2_value">2.96829565643697</data>
            <data key="magnitude">2.96829565643697</data>
            <data key="sign">+</data>
            <data key="p_value">0.00299456138816434</data>
        </edge>
        <edge source="AMR_QepA1" target="AMR_dfrA17" directed="false">
            <data key="edge_type">Same_type</data>
            <data key="x2_value">3.63636881025503</data>
            <data key="magnitude">3.63636881025503</data>
            <data key="sign">+</data>
            <data key="p_value">0.000276508364464467</data>
        </edge>
        <edge source="AMR_QepA1" target="AMR_emrA" directed="false">
            <data key="edge_type">Same_type</data>
            <data key="x2_value">3.3688563376532</data>
            <data key="magnitude">3.3688563376532</data>
            <data key="sign">+</data>
            <data key="p_value">0.000754807595682694</data>
        </edge>
        <edge source="AMR_QepA1" target="AMR_nimG" directed="false">
            <data key="edge_type">Same_type</data>
            <data key="x2_value">3.01658514032915</data>
            <data key="magnitude">3.01658514032915</data>
            <data key="sign">+</data>
            <data key="p_value">0.00255639415676723</data>
        </edge>
        <edge source="AMR_QepA1" target="AMR_rmtA" directed="false">
            <data key="edge_type">Same_type</data>
            <data key="x2_value">5.19370376939983</data>
            <data key="magnitude">5.19370376939983</data>
            <data key="sign">+</data>
            <data key="p_value">2.06151072656979e-07</data>
        </edge>
        <edge source="AMR_QepA1" target="AMR_tap" directed="false">
            <data key="edge_type">Same_type</data>
            <data key="x2_value">4.43822047728915</data>
            <data key="magnitude">4.43822047728915</data>
            <data key="sign">+</data>
            <data key="p_value">9.07056812726736e-06</data>
        </edge>
        <edge source="AMR_QepA1" target="AMR_tet.M." directed="false">
            <data key="edge_type">Same_type</data>
            <data key="x2_value">2.85566270441896</data>
            <data key="magnitude">2.85566270441896</data>
            <data key="sign">+</data>
            <data key="p_value">0.00429471115633384</data>
        </edge>
        <edge source="AMR_QepA1" target="AMR_tetR" directed="false">
            <data key="edge_type">Same_type</data>
            <data key="x2_value">2.81571397348494</data>
            <data key="magnitude">2.81571397348494</data>
            <data key="sign">+</data>
            <data key="p_value">0.00486689753551683</data>
        </edge>
        <edge source="AMR_QepA1" target="AMR_vanX.gene.in.vanM.cluster" directed="false">
            <data key="edge_type">Same_type</data>
            <data key="x2_value">3.29077895067207</data>
            <data key="magnitude">3.29077895067207</data>
            <data key="sign">+</data>
            <data key="p_value">0.000999103888932762</data>
        </edge>
        <edge source="AMR_QepA1" target="AMR_vanY.gene.in.vanB.cluster" directed="false">
            <data key="edge_type">Same_type</data>
            <data key="x2_value">3.21510385057846</data>
            <data key="magnitude">3.21510385057846</data>
            <data key="sign">+</data>
            <data key="p_value">0.00130397338342214</data>
        </edge>
        <edge source="AMR_QepA1" target="vfdb_ureB" directed="false">
            <data key="edge_type">Different_type</data>
            <data key="x2_value">4.10729670304729</data>
            <data key="magnitude">4.10729670304729</data>
            <data key="sign">+</data>
            <data key="p_value">4.00316857300798e-05</data>
        </edge>
        <edge source="AMR_QepA1" target="vfdb_ureG" directed="false">
            <data key="edge_type">Different_type</data>
            <data key="x2_value">4.10729670304729</data>
            <data key="magnitude">4.10729670304729</data>
            <data key="sign">+</data>
            <data key="p_value">4.00316857300798e-05</data>
        </edge>
        <edge source="AMR_QepA1" target="bacmet_merA" directed="false">
            <data key="edge_type">Different_type</data>
            <data key="x2_value">3.23175404189454</data>
            <data key="magnitude">3.23175404189454</data>
            <data key="sign">+</data>
            <data key="p_value">0.00123032906367349</data>
        </edge>
        <edge source="AMR_QnrB60" target="AMR_dfrA17" directed="false">
            <data key="edge_type">Same_type</data>
            <data key="x2_value">3.18748568761046</data>
            <data key="magnitude">3.18748568761046</data>
            <data key="sign">+</data>
            <data key="p_value">0.00143515560484864</data>
        </edge>
        <edge source="AMR_QnrD1" target="AMR_SHV.127" directed="false">
            <data key="edge_type">Same_type</data>
            <data key="x2_value">3.05584839041185</data>
            <data key="magnitude">3.05584839041185</data>
            <data key="sign">+</data>
            <data key="p_value">0.00224424704676363</data>
        </edge>
        <edge source="AMR_QnrD1" target="AMR_dfrA17" directed="false">
            <data key="edge_type">Same_type</data>
            <data key="x2_value">3.48229709457619</data>
            <data key="magnitude">3.48229709457619</data>
            <data key="sign">+</data>
            <data key="p_value">0.000497131809652496</data>
        </edge>
        <edge source="AMR_QnrD1" target="AMR_tet.Q." directed="false">
            <data key="edge_type">Same_type</data>
            <data key="x2_value">5.6978823277537</data>
            <data key="magnitude">5.6978823277537</data>
            <data key="sign">+</data>
            <data key="p_value">1.21304726263816e-08</data>
        </edge>
        <edge source="AMR_RanA" target="AMR_Type.B.NfxB" directed="false">
            <data key="edge_type">Same_type</data>
            <data key="x2_value">3.62565000513231</data>
            <data key="magnitude">3.62565000513231</data>
            <data key="sign">+</data>
            <data key="p_value">0.000288235521675118</data>
        </edge>
        <edge source="AMR_RanA" target="AMR_dfrA17" directed="false">
            <data key="edge_type">Same_type</data>
            <data key="x2_value">2.93594388303755</data>
            <data key="magnitude">2.93594388303755</data>
            <data key="sign">+</data>
            <data key="p_value">0.00332534473072332</data>
        </edge>
        <edge source="AMR_RanA" target="AMR_norA" directed="false">
            <data key="edge_type">Same_type</data>
            <data key="x2_value">3.23225631427513</data>
            <data key="magnitude">3.23225631427513</data>
            <data key="sign">+</data>
            <data key="p_value">0.00122816838456474</data>
        </edge>
        <edge source="AMR_RanA" target="AMR_vanX.gene.in.vanM.cluster" directed="false">
            <data key="edge_type">Same_type</data>
            <data key="x2_value">3.6724171517862</data>
            <data key="magnitude">3.6724171517862</data>
            <data key="sign">+</data>
            <data key="p_value">0.000240267056927701</data>
        </edge>
        <edge source="AMR_RanB" target="AMR_SCO.1" directed="false">
            <data key="edge_type">Same_type</data>
            <data key="x2_value">3.27175174295308</data>
            <data key="magnitude">3.27175174295308</data>
            <data key="sign">+</data>
            <data key="p_value">0.00106883384768386</data>
        </edge>
        <edge source="AMR_RanB" target="AMR_SHV.127" directed="false">
            <data key="edge_type">Same_type</data>
            <data key="x2_value">3.21587658101628</data>
            <data key="magnitude">3.21587658101628</data>
            <data key="sign">+</data>
            <data key="p_value">0.00130046747214063</data>
        </edge>
        <edge source="AMR_RanB" target="AMR_TEM.116" directed="false">
            <data key="edge_type">Same_type</data>
            <data key="x2_value">4.12303097147311</data>
            <data key="magnitude">4.12303097147311</data>
            <data key="sign">+</data>
            <data key="p_value">3.73919399396794e-05</data>
        </edge>
        <edge source="AMR_RanB" target="AMR_VIM.30" directed="false">
            <data key="edge_type">Same_type</data>
            <data key="x2_value">2.83508311789121</data>
            <data key="magnitude">2.83508311789121</data>
            <data key="sign">+</data>
            <data key="p_value">0.00458137644138623</data>
        </edge>
        <edge source="AMR_RanB" target="AMR_dfrA17" directed="false">
            <data key="edge_type">Same_type</data>
            <data key="x2_value">3.56140026742919</data>
            <data key="magnitude">3.56140026742919</data>
            <data key="sign">+</data>
            <data key="p_value">0.000368882227540501</data>
        </edge>
        <edge source="AMR_RanB" target="AMR_dfrF" directed="false">
            <data key="edge_type">Same_type</data>
            <data key="x2_value">3.28196858512818</data>
            <data key="magnitude">3.28196858512818</data>
            <data key="sign">+</data>
            <data key="p_value">0.00103085089051547</data>
        </edge>
        <edge source="AMR_RanB" target="AMR_mecC.type.BlaZ" directed="false">
            <data key="edge_type">Same_type</data>
            <data key="x2_value">3.10889797135122</data>
            <data key="magnitude">3.10889797135122</data>
            <data key="sign">+</data>
            <data key="p_value">0.00187786553647529</data>
        </edge>
        <edge source="AMR_RanB" target="AMR_mfpA" directed="false">
            <data key="edge_type">Same_type</data>
            <data key="x2_value">3.10537556756618</data>
            <data key="magnitude">3.10537556756618</data>
            <data key="sign">+</data>
            <data key="p_value">0.00190037560273137</data>
        </edge>
        <edge source="AMR_RanB" target="AMR_nimG" directed="false">
            <data key="edge_type">Same_type</data>
            <data key="x2_value">3.01764467406925</data>
            <data key="magnitude">3.01764467406925</data>
            <data key="sign">+</data>
            <data key="p_value">0.00254747410217071</data>
        </edge>
        <edge source="AMR_RanB" target="AMR_patB" directed="false">
            <data key="edge_type">Same_type</data>
            <data key="x2_value">3.17682964318228</data>
            <data key="magnitude">3.17682964318228</data>
            <data key="sign">+</data>
            <data key="p_value">0.00148894469619676</data>
        </edge>
        <edge source="AMR_RanB" target="AMR_tet.O.W.32.O." directed="false">
            <data key="edge_type">Same_type</data>
            <data key="x2_value">3.26931464374607</data>
            <data key="magnitude">3.26931464374607</data>
            <data key="sign">+</data>
            <data key="p_value">0.00107808345523797</data>
        </edge>
        <edge source="AMR_RanB" target="AMR_tet.W.N.W." directed="false">
            <data key="edge_type">Same_type</data>
            <data key="x2_value">4.98805990665255</data>
            <data key="magnitude">4.98805990665255</data>
            <data key="sign">+</data>
            <data key="p_value">6.09886586344643e-07</data>
        </edge>
        <edge source="plasmid_AD791" target="plasmid_AE192" directed="false">
            <data key="edge_type">Same_type</data>
            <data key="x2_value">5.49847425155983</data>
            <data key="magnitude">5.49847425155983</data>
            <data key="sign">+</data>
            <data key="p_value">3.83091465216978e-08</data>
        </edge>
        <edge source="plasmid_AD791" target="plasmid_AE848" directed="false">
            <data key="edge_type">Same_type</data>
            <data key="x2_value">3.04440568652074</data>
            <data key="magnitude">3.04440568652074</data>
            <data key="sign">+</data>
            <data key="p_value">0.0023314051773764</data>
        </edge>
        <edge source="AMR_RbpA" target="AMR_dfrA17" directed="false">
            <data key="edge_type">Same_type</data>
            <data key="x2_value">2.98277340583054</data>
            <data key="magnitude">2.98277340583054</data>
            <data key="sign">+</data>
            <data key="p_value">0.00285649390286702</data>
        </edge>
        <edge source="AMR_RbpA" target="AMR_vanXY.gene.in.vanC.cluster" directed="false">
            <data key="edge_type">Same_type</data>
            <data key="x2_value">2.83858769157552</data>
            <data key="magnitude">2.83858769157552</data>
            <data key="sign">+</data>
            <data key="p_value">0.00453136664777043</data>
        </edge>
        <edge source="AMR_Rhodococcus.fascians.cmr" target="AMR_dfrA17" directed="false">
            <data key="edge_type">Same_type</data>
            <data key="x2_value">3.33035256959564</data>
            <data key="magnitude">3.33035256959564</data>
            <data key="sign">+</data>
            <data key="p_value">0.000867360819862828</data>
        </edge>
        <edge source="AMR_Rhodococcus.fascians.cmr" target="AMR_dfrB4" directed="false">
            <data key="edge_type">Same_type</data>
            <data key="x2_value">3.16622750777766</data>
            <data key="magnitude">3.16622750777766</data>
            <data key="sign">+</data>
            <data key="p_value">0.00154429958794289</data>
        </edge>
        <edge source="AMR_Rhodococcus.fascians.cmr" target="AMR_nimG" directed="false">
            <data key="edge_type">Same_type</data>
            <data key="x2_value">3.3802281728312</data>
            <data key="magnitude">3.3802281728312</data>
            <data key="sign">+</data>
            <data key="p_value">0.000724256764881526</data>
        </edge>
        <edge source="AMR_Rm3" target="AMR_SHV.127" directed="false">
            <data key="edge_type">Same_type</data>
            <data key="x2_value">2.82333634321917</data>
            <data key="magnitude">2.82333634321917</data>
            <data key="sign">+</data>
            <data key="p_value">0.00475266833037691</data>
        </edge>
        <edge source="AMR_Rm3" target="AMR_dfrA17" directed="false">
            <data key="edge_type">Same_type</data>
            <data key="x2_value">3.32089293807793</data>
            <data key="magnitude">3.32089293807793</data>
            <data key="sign">+</data>
            <data key="p_value">0.000897299506581462</data>
        </edge>
        <edge source="AMR_SAT.3" target="AMR_TEM.116" directed="false">
            <data key="edge_type">Same_type</data>
            <data key="x2_value">3.42203406388737</data>
            <data key="magnitude">3.42203406388737</data>
            <data key="sign">+</data>
            <data key="p_value">0.000621545261329626</data>
        </edge>
        <edge source="AMR_SAT.3" target="AMR_Type.B.NfxB" directed="false">
            <data key="edge_type">Same_type</data>
            <data key="x2_value">3.71091586150502</data>
            <data key="magnitude">3.71091586150502</data>
            <data key="sign">+</data>
            <data key="p_value">0.000206510740387911</data>
        </edge>
        <edge source="AMR_SAT.3" target="AMR_dfrA17" directed="false">
            <data key="edge_type">Same_type</data>
            <data key="x2_value">2.94020582232762</data>
            <data key="magnitude">2.94020582232762</data>
            <data key="sign">+</data>
            <data key="p_value">0.00327994291619405</data>
        </edge>
        <edge source="AMR_SAT.3" target="AMR_mexM" directed="false">
            <data key="edge_type">Same_type</data>
            <data key="x2_value">3.3968149879614</data>
            <data key="magnitude">3.3968149879614</data>
            <data key="sign">+</data>
            <data key="p_value">0.000681750437584006</data>
        </edge>
        <edge source="AMR_SAT.3" target="AMR_msrF" directed="false">
            <data key="edge_type">Same_type</data>
            <data key="x2_value">2.8137687499696</data>
            <data key="magnitude">2.8137687499696</data>
            <data key="sign">+</data>
            <data key="p_value">0.00489644380345799</data>
        </edge>
        <edge source="AMR_SAT.3" target="AMR_norA" directed="false">
            <data key="edge_type">Same_type</data>
            <data key="x2_value">4.17565315436148</data>
            <data key="magnitude">4.17565315436148</data>
            <data key="sign">+</data>
            <data key="p_value">2.97132262436772e-05</data>
        </edge>
        <edge source="AMR_SAT.3" target="AMR_ramA" directed="false">
            <data key="edge_type">Same_type</data>
            <data key="x2_value">2.81513029486858</data>
            <data key="magnitude">2.81513029486858</data>
            <data key="sign">+</data>
            <data key="p_value">0.00487574612765362</data>
        </edge>
        <edge source="AMR_SAT.3" target="AMR_tet.O." directed="false">
            <data key="edge_type">Same_type</data>
            <data key="x2_value">3.23930787711128</data>
            <data key="magnitude">3.23930787711128</data>
            <data key="sign">+</data>
            <data key="p_value">0.00119820158963435</data>
        </edge>
        <edge source="AMR_SAT.3" target="AMR_tet.Z." directed="false">
            <data key="edge_type">Same_type</data>
            <data key="x2_value">3.32895847306584</data>
            <data key="magnitude">3.32895847306584</data>
            <data key="sign">+</data>
            <data key="p_value">0.000871714007445457</data>
        </edge>
        <edge source="AMR_SAT.3" target="AMR_vanY.gene.in.vanB.cluster" directed="false">
            <data key="edge_type">Same_type</data>
            <data key="x2_value">3.11277149818892</data>
            <data key="magnitude">3.11277149818892</data>
            <data key="sign">+</data>
            <data key="p_value">0.00185339454493616</data>
        </edge>
        <edge source="AMR_SAT.3" target="vfdb_wbtL" directed="false">
            <data key="edge_type">Different_type</data>
            <data key="x2_value">2.90734933477071</data>
            <data key="magnitude">2.90734933477071</data>
            <data key="sign">+</data>
            <data key="p_value">0.0036450588662611</data>
        </edge>
        <edge source="AMR_SCO.1" target="AMR_dfrA17" directed="false">
            <data key="edge_type">Same_type</data>
            <data key="x2_value">3.34647099672357</data>
            <data key="magnitude">3.34647099672357</data>
            <data key="sign">+</data>
            <data key="p_value">0.000818472413182114</data>
        </edge>
        <edge source="AMR_SCO.1" target="AMR_nimG" directed="false">
            <data key="edge_type">Same_type</data>
            <data key="x2_value">3.27705944074631</data>
            <data key="magnitude">3.27705944074631</data>
            <data key="sign">+</data>
            <data key="p_value">0.00104894284449331</data>
        </edge>
        <edge source="AMR_SFB.1" target="AMR_dfrA17" directed="false">
            <data key="edge_type">Same_type</data>
            <data key="x2_value">3.24714734662612</data>
            <data key="magnitude">3.24714734662612</data>
            <data key="sign">+</data>
            <data key="p_value">0.00116568023961361</data>
        </edge>
        <edge source="AMR_SHD.1" target="AMR_aadA6.aadA10" directed="false">
            <data key="edge_type">Same_type</data>
            <data key="x2_value">4.1443997292996</data>
            <data key="magnitude">4.1443997292996</data>
            <data key="sign">+</data>
            <data key="p_value">3.40704992727314e-05</data>
        </edge>
        <edge source="AMR_SHD.1" target="AMR_dfrA17" directed="false">
            <data key="edge_type">Same_type</data>
            <data key="x2_value">3.05077851214999</data>
            <data key="magnitude">3.05077851214999</data>
            <data key="sign">+</data>
            <data key="p_value">0.00228248880743509</data>
        </edge>
        <edge source="AMR_SHV.127" target="AMR_SHV.63" directed="false">
            <data key="edge_type">Same_type</data>
            <data key="x2_value">2.82860425147014</data>
            <data key="magnitude">2.82860425147014</data>
            <data key="sign">+</data>
            <data key="p_value">0.00467514714095008</data>
        </edge>
        <edge source="AMR_SHV.127" target="AMR_SME.1" directed="false">
            <data key="edge_type">Same_type</data>
            <data key="x2_value">2.84976329203657</data>
            <data key="magnitude">2.84976329203657</data>
            <data key="sign">+</data>
            <data key="p_value">0.00437517768475004</data>
        </edge>
        <edge source="AMR_SHV.127" target="AMR_SPN79.1" directed="false">
            <data key="edge_type">Same_type</data>
            <data key="x2_value">4.64988289805714</data>
            <data key="magnitude">4.64988289805714</data>
            <data key="sign">+</data>
            <data key="p_value">3.3212354833001e-06</data>
        </edge>
        <edge source="AMR_SHV.127" target="AMR_Streptomyces.lividans.cmlR" directed="false">
            <data key="edge_type">Same_type</data>
            <data key="x2_value">2.85205577294868</data>
            <data key="magnitude">2.85205577294868</data>
            <data key="sign">+</data>
            <data key="p_value">0.0043437478527748</data>
        </edge>
        <edge source="AMR_SHV.127" target="AMR_TEM.149" directed="false">
            <data key="edge_type">Same_type</data>
            <data key="x2_value">2.94983360969446</data>
            <data key="magnitude">2.94983360969446</data>
            <data key="sign">+</data>
            <data key="p_value">0.00317945108599393</data>
        </edge>
        <edge source="AMR_SHV.127" target="AMR_TRU.1" directed="false">
            <data key="edge_type">Same_type</data>
            <data key="x2_value">3.03571753523043</data>
            <data key="magnitude">3.03571753523043</data>
            <data key="sign">+</data>
            <data key="p_value">0.00239964052514186</data>
        </edge>
        <edge source="AMR_SHV.127" target="AMR_TaeA" directed="false">
            <data key="edge_type">Same_type</data>
            <data key="x2_value">2.91092883286135</data>
            <data key="magnitude">2.91092883286135</data>
            <data key="sign">+</data>
            <data key="p_value">0.00360356085940272</data>
        </edge>
        <edge source="AMR_SHV.127" target="AMR_VIM.30" directed="false">
            <data key="edge_type">Same_type</data>
            <data key="x2_value">3.44360397186174</data>
            <data key="magnitude">3.44360397186174</data>
            <data key="sign">+</data>
            <data key="p_value">0.000574015837713659</data>
        </edge>
        <edge source="AMR_SHV.127" target="AMR_YajC" directed="false">
            <data key="edge_type">Same_type</data>
            <data key="x2_value">2.9048902851406</data>
            <data key="magnitude">2.9048902851406</data>
            <data key="sign">+</data>
            <data key="p_value">0.0036738185510703</data>
        </edge>
        <edge source="AMR_SHV.127" target="AMR_aadA2" directed="false">
            <data key="edge_type">Same_type</data>
            <data key="x2_value">2.92787381659581</data>
            <data key="magnitude">2.92787381659581</data>
            <data key="sign">+</data>
            <data key="p_value">0.00341288522713268</data>
        </edge>
        <edge source="AMR_SHV.127" target="AMR_aadA6.aadA10" directed="false">
            <data key="edge_type">Same_type</data>
            <data key="x2_value">2.88917885604572</data>
            <data key="magnitude">2.88917885604572</data>
            <data key="sign">+</data>
            <data key="p_value">0.0038624931298652</data>
        </edge>
        <edge source="AMR_SHV.127" target="AMR_arnA" directed="false">
            <data key="edge_type">Same_type</data>
            <data key="x2_value">3.19419100936927</data>
            <data key="magnitude">3.19419100936927</data>
            <data key="sign">+</data>
            <data key="p_value">0.00140223305110454</data>
        </edge>
        <edge source="AMR_SHV.127" target="AMR_dfrA17" directed="false">
            <data key="edge_type">Same_type</data>
            <data key="x2_value">3.98634260162045</data>
            <data key="magnitude">3.98634260162045</data>
            <data key="sign">+</data>
            <data key="p_value">6.70996045359917e-05</data>
        </edge>
        <edge source="AMR_SHV.127" target="AMR_gadW" directed="false">
            <data key="edge_type">Same_type</data>
            <data key="x2_value">2.8210572413949</data>
            <data key="magnitude">2.8210572413949</data>
            <data key="sign">+</data>
            <data key="p_value">0.0047865661093458</data>
        </edge>
        <edge source="AMR_SHV.127" target="AMR_lmrD" directed="false">
            <data key="edge_type">Same_type</data>
            <data key="x2_value">3.1430797307125</data>
            <data key="magnitude">3.1430797307125</data>
            <data key="sign">+</data>
            <data key="p_value">0.00167180295772695</data>
        </edge>
        <edge source="AMR_SHV.127" target="AMR_lnuE" directed="false">
            <data key="edge_type">Same_type</data>
            <data key="x2_value">2.8951330242267</data>
            <data key="magnitude">2.8951330242267</data>
            <data key="sign">+</data>
            <data key="p_value">0.00378997886328603</data>
        </edge>
        <edge source="AMR_SHV.127" target="AMR_macA" directed="false">
            <data key="edge_type">Same_type</data>
            <data key="x2_value">3.19419100936927</data>
            <data key="magnitude">3.19419100936927</data>
            <data key="sign">+</data>
            <data key="p_value">0.00140223305110454</data>
        </edge>
        <edge source="AMR_SHV.127" target="AMR_mdtG" directed="false">
            <data key="edge_type">Same_type</data>
            <data key="x2_value">3.19419100936927</data>
            <data key="magnitude">3.19419100936927</data>
            <data key="sign">+</data>
            <data key="p_value">0.00140223305110454</data>
        </edge>
        <edge source="AMR_SHV.127" target="AMR_mphI" directed="false">
            <data key="edge_type">Same_type</data>
            <data key="x2_value">2.85205577294868</data>
            <data key="magnitude">2.85205577294868</data>
            <data key="sign">+</data>
            <data key="p_value">0.0043437478527748</data>
        </edge>
        <edge source="AMR_SHV.127" target="AMR_nimG" directed="false">
            <data key="edge_type">Same_type</data>
            <data key="x2_value">3.03480198661582</data>
            <data key="magnitude">3.03480198661582</data>
            <data key="sign">+</data>
            <data key="p_value">0.00240693656335611</data>
        </edge>
        <edge source="AMR_SHV.127" target="AMR_tet.C." directed="false">
            <data key="edge_type">Same_type</data>
            <data key="x2_value">3.29538122986608</data>
            <data key="magnitude">3.29538122986608</data>
            <data key="sign">+</data>
            <data key="p_value">0.000982882413121944</data>
        </edge>
        <edge source="AMR_SHV.127" target="AMR_tet.M." directed="false">
            <data key="edge_type">Same_type</data>
            <data key="x2_value">2.93109405467978</data>
            <data key="magnitude">2.93109405467978</data>
            <data key="sign">+</data>
            <data key="p_value">0.00337770499162393</data>
        </edge>
        <edge source="AMR_SHV.127" target="AMR_tet.W.N.W." directed="false">
            <data key="edge_type">Same_type</data>
            <data key="x2_value">2.83554383084789</data>
            <data key="magnitude">2.83554383084789</data>
            <data key="sign">+</data>
            <data key="p_value">0.00457477371497683</data>
        </edge>
        <edge source="AMR_SHV.127" target="AMR_tetR" directed="false">
            <data key="edge_type">Same_type</data>
            <data key="x2_value">3.28293880046727</data>
            <data key="magnitude">3.28293880046727</data>
            <data key="sign">+</data>
            <data key="p_value">0.00102730965403675</data>
        </edge>
        <edge source="AMR_SHV.127" target="AMR_tlrC" directed="false">
            <data key="edge_type">Same_type</data>
            <data key="x2_value">3.19419100936927</data>
            <data key="magnitude">3.19419100936927</data>
            <data key="sign">+</data>
            <data key="p_value">0.00140223305110454</data>
        </edge>
        <edge source="AMR_SHV.127" target="AMR_vanXY.gene.in.vanG.cluster" directed="false">
            <data key="edge_type">Same_type</data>
            <data key="x2_value">3.19419100936927</data>
            <data key="magnitude">3.19419100936927</data>
            <data key="sign">+</data>
            <data key="p_value">0.00140223305110454</data>
        </edge>
        <edge source="AMR_SHV.127" target="bacmet_sitA" directed="false">
            <data key="edge_type">Different_type</data>
            <data key="x2_value">2.85145885603799</data>
            <data key="magnitude">2.85145885603799</data>
            <data key="sign">+</data>
            <data key="p_value">0.00435191179190064</data>
        </edge>
        <edge source="AMR_SHV.127" target="bacmet_sitB" directed="false">
            <data key="edge_type">Different_type</data>
            <data key="x2_value">2.85145885603799</data>
            <data key="magnitude">2.85145885603799</data>
            <data key="sign">+</data>
            <data key="p_value">0.00435191179190064</data>
        </edge>
        <edge source="AMR_SHV.127" target="bacmet_sitC" directed="false">
            <data key="edge_type">Different_type</data>
            <data key="x2_value">2.85145885603799</data>
            <data key="magnitude">2.85145885603799</data>
            <data key="sign">+</data>
            <data key="p_value">0.00435191179190064</data>
        </edge>
        <edge source="AMR_SHV.149" target="AMR_dfrA17" directed="false">
            <data key="edge_type">Same_type</data>
            <data key="x2_value">3.34776357776791</data>
            <data key="magnitude">3.34776357776791</data>
            <data key="sign">+</data>
            <data key="p_value">0.000814664776899399</data>
        </edge>
        <edge source="AMR_SHV.149" target="AMR_nimG" directed="false">
            <data key="edge_type">Same_type</data>
            <data key="x2_value">3.27418021196281</data>
            <data key="magnitude">3.27418021196281</data>
            <data key="sign">+</data>
            <data key="p_value">0.00105969006472995</data>
        </edge>
        <edge source="AMR_SHV.63" target="AMR_SMB.1" directed="false">
            <data key="edge_type">Same_type</data>
            <data key="x2_value">3.43542789069329</data>
            <data key="magnitude">3.43542789069329</data>
            <data key="sign">+</data>
            <data key="p_value">0.000591618886832013</data>
        </edge>
        <edge source="AMR_SHV.63" target="AMR_dfrA17" directed="false">
            <data key="edge_type">Same_type</data>
            <data key="x2_value">3.28381797325682</data>
            <data key="magnitude">3.28381797325682</data>
            <data key="sign">+</data>
            <data key="p_value">0.00102411044500972</data>
        </edge>
        <edge source="AMR_SMB.1" target="AMR_lmrD" directed="false">
            <data key="edge_type">Same_type</data>
            <data key="x2_value">3.37476614072889</data>
            <data key="magnitude">3.37476614072889</data>
            <data key="sign">+</data>
            <data key="p_value">0.000738784422316785</data>
        </edge>
        <edge source="AMR_SME.1" target="AMR_dfrA17" directed="false">
            <data key="edge_type">Same_type</data>
            <data key="x2_value">3.36658876867593</data>
            <data key="magnitude">3.36658876867593</data>
            <data key="sign">+</data>
            <data key="p_value">0.000761040839454497</data>
        </edge>
        <edge source="AMR_SME.1" target="AMR_dfrB4" directed="false">
            <data key="edge_type">Same_type</data>
            <data key="x2_value">3.4107137095331</data>
            <data key="magnitude">3.4107137095331</data>
            <data key="sign">+</data>
            <data key="p_value">0.000647930851023881</data>
        </edge>
        <edge source="plasmid_AD791" target="AMR_SHV.127" directed="false">
            <data key="edge_type">Different_type</data>
            <data key="x2_value">3.43311445246525</data>
            <data key="magnitude">3.43311445246525</data>
            <data key="sign">+</data>
            <data key="p_value">0.00059669016009023</data>
        </edge>
        <edge source="plasmid_AD791" target="AMR_dfrA17" directed="false">
            <data key="edge_type">Different_type</data>
            <data key="x2_value">3.35545515104886</data>
            <data key="magnitude">3.35545515104886</data>
            <data key="sign">+</data>
            <data key="p_value">0.000792345029147823</data>
        </edge>
        <edge source="AMR_SPN79.1" target="AMR_patB" directed="false">
            <data key="edge_type">Same_type</data>
            <data key="x2_value">3.73779998008048</data>
            <data key="magnitude">3.73779998008048</data>
            <data key="sign">+</data>
            <data key="p_value">0.000185637536023631</data>
        </edge>
        <edge source="AMR_SPN79.1" target="AMR_smeA" directed="false">
            <data key="edge_type">Same_type</data>
            <data key="x2_value">3.37643586748176</data>
            <data key="magnitude">3.37643586748176</data>
            <data key="sign">+</data>
            <data key="p_value">0.000734314888746868</data>
        </edge>
        <edge source="AMR_SPN79.1" target="AMR_tap" directed="false">
            <data key="edge_type">Same_type</data>
            <data key="x2_value">4.52550441801176</data>
            <data key="magnitude">4.52550441801176</data>
            <data key="sign">+</data>
            <data key="p_value">6.02516226599903e-06</data>
        </edge>
        <edge source="AMR_SPN79.1" target="bacmet_merA" directed="false">
            <data key="edge_type">Different_type</data>
            <data key="x2_value">2.81803919391831</data>
            <data key="magnitude">2.81803919391831</data>
            <data key="sign">+</data>
            <data key="p_value">0.00483179113413912</data>
        </edge>
        <edge source="AMR_Sed.1" target="AMR_dfrA17" directed="false">
            <data key="edge_type">Same_type</data>
            <data key="x2_value">3.2952697764067</data>
            <data key="magnitude">3.2952697764067</data>
            <data key="sign">+</data>
            <data key="p_value">0.000983272350417064</data>
        </edge>
        <edge source="AMR_Streptomyces.lividans.cmlR" target="AMR_dfrA17" directed="false">
            <data key="edge_type">Same_type</data>
            <data key="x2_value">3.36562971620119</data>
            <data key="magnitude">3.36562971620119</data>
            <data key="sign">+</data>
            <data key="p_value">0.000763691500655694</data>
        </edge>
        <edge source="AMR_TEM.116" target="AMR_TriB" directed="false">
            <data key="edge_type">Same_type</data>
            <data key="x2_value">3.67984584076846</data>
            <data key="magnitude">3.67984584076846</data>
            <data key="sign">+</data>
            <data key="p_value">0.000233374992232971</data>
        </edge>
        <edge source="AMR_TEM.116" target="AMR_dfrA17" directed="false">
            <data key="edge_type">Same_type</data>
            <data key="x2_value">3.42953922347874</data>
            <data key="magnitude">3.42953922347874</data>
            <data key="sign">+</data>
            <data key="p_value">0.000604607038249272</data>
        </edge>
        <edge source="AMR_TEM.116" target="AMR_tet.Q." directed="false">
            <data key="edge_type">Same_type</data>
            <data key="x2_value">5.20502987565471</data>
            <data key="magnitude">5.20502987565471</data>
            <data key="sign">+</data>
            <data key="p_value">1.93965398409546e-07</data>
        </edge>
        <edge source="AMR_TEM.116" target="AMR_vanY.gene.in.vanB.cluster" directed="false">
            <data key="edge_type">Same_type</data>
            <data key="x2_value">3.8416801632028</data>
            <data key="magnitude">3.8416801632028</data>
            <data key="sign">+</data>
            <data key="p_value">0.0001221949958643</data>
        </edge>
        <edge source="AMR_TEM.149" target="AMR_dfrA17" directed="false">
            <data key="edge_type">Same_type</data>
            <data key="x2_value">3.43148513562367</data>
            <data key="magnitude">3.43148513562367</data>
            <data key="sign">+</data>
            <data key="p_value">0.000600286026593011</data>
        </edge>
        <edge source="AMR_TRU.1" target="AMR_dfrA17" directed="false">
            <data key="edge_type">Same_type</data>
            <data key="x2_value">3.4572395272885</data>
            <data key="magnitude">3.4572395272885</data>
            <data key="sign">+</data>
            <data key="p_value">0.000545739536684797</data>
        </edge>
        <edge source="AMR_TRU.1" target="AMR_dfrB4" directed="false">
            <data key="edge_type">Same_type</data>
            <data key="x2_value">4.91563539985885</data>
            <data key="magnitude">4.91563539985885</data>
            <data key="sign">+</data>
            <data key="p_value">8.84949618251696e-07</data>
        </edge>
        <edge source="AMR_TaeA" target="AMR_dfrA17" directed="false">
            <data key="edge_type">Same_type</data>
            <data key="x2_value">3.99297524133992</data>
            <data key="magnitude">3.99297524133992</data>
            <data key="sign">+</data>
            <data key="p_value">6.52493837283163e-05</data>
        </edge>
        <edge source="AMR_TaeA" target="AMR_lsaC" directed="false">
            <data key="edge_type">Same_type</data>
            <data key="x2_value">3.05383107178619</data>
            <data key="magnitude">3.05383107178619</data>
            <data key="sign">+</data>
            <data key="p_value">0.00225939267105191</data>
        </edge>
        <edge source="AMR_TaeA" target="AMR_mel" directed="false">
            <data key="edge_type">Same_type</data>
            <data key="x2_value">3.88980116505867</data>
            <data key="magnitude">3.88980116505867</data>
            <data key="sign">+</data>
            <data key="p_value">0.000100326390796601</data>
        </edge>
        <edge source="AMR_TaeA" target="AMR_msrE" directed="false">
            <data key="edge_type">Same_type</data>
            <data key="x2_value">3.73085870725942</data>
            <data key="magnitude">3.73085870725942</data>
            <data key="sign">+</data>
            <data key="p_value">0.000190828229220452</data>
        </edge>
        <edge source="plasmid_AE192" target="plasmid_AF432" directed="false">
            <data key="edge_type">Same_type</data>
            <data key="x2_value">3.06394622543267</data>
            <data key="magnitude">3.06394622543267</data>
            <data key="sign">+</data>
            <data key="p_value">0.00218438170396973</data>
        </edge>
        <edge source="plasmid_AE192" target="plasmid_novel_83bc617d67749ef56265a408586c2ebd" directed="false">
            <data key="edge_type">Same_type</data>
            <data key="x2_value">4.00560665880533</data>
            <data key="magnitude">4.00560665880533</data>
            <data key="sign">+</data>
            <data key="p_value">6.18585130873761e-05</data>
        </edge>
        <edge source="plasmid_AE192" target="AMR_AAC.2...Ie" directed="false">
            <data key="edge_type">Different_type</data>
            <data key="x2_value">3.4775265905145</data>
            <data key="magnitude">3.4775265905145</data>
            <data key="sign">+</data>
            <data key="p_value">0.000506062852941191</data>
        </edge>
        <edge source="plasmid_AE192" target="AMR_AAC.6...Iih" directed="false">
            <data key="edge_type">Different_type</data>
            <data key="x2_value">3.03950678449635</data>
            <data key="magnitude">3.03950678449635</data>
            <data key="sign">+</data>
            <data key="p_value">0.00236965865267114</data>
        </edge>
        <edge source="AMR_TaeA" target="AMR_vanS.gene.in.vanG.cluster" directed="false">
            <data key="edge_type">Same_type</data>
            <data key="x2_value">4.60627843033414</data>
            <data key="magnitude">4.60627843033414</data>
            <data key="sign">+</data>
            <data key="p_value">4.09939418211103e-06</data>
        </edge>
        <edge source="AMR_TaeA" target="bacmet_acn" directed="false">
            <data key="edge_type">Different_type</data>
            <data key="x2_value">-3.66770625854375</data>
            <data key="magnitude">3.66770625854375</data>
            <data key="sign">-</data>
            <data key="p_value">0.000244736109952015</data>
        </edge>
        <edge source="AMR_TriB" target="AMR_Type.B.NfxB" directed="false">
            <data key="edge_type">Same_type</data>
            <data key="x2_value">3.88925513294287</data>
            <data key="magnitude">3.88925513294287</data>
            <data key="sign">+</data>
            <data key="p_value">0.000100552366454343</data>
        </edge>
        <edge source="AMR_TriB" target="AMR_mexM" directed="false">
            <data key="edge_type">Same_type</data>
            <data key="x2_value">3.11733757573789</data>
            <data key="magnitude">3.11733757573789</data>
            <data key="sign">+</data>
            <data key="p_value">0.00182492475180562</data>
        </edge>
        <edge source="AMR_TriB" target="AMR_norA" directed="false">
            <data key="edge_type">Same_type</data>
            <data key="x2_value">3.94658158326597</data>
            <data key="magnitude">3.94658158326597</data>
            <data key="sign">+</data>
            <data key="p_value">7.92749175022589e-05</data>
        </edge>
        <edge source="AMR_TriB" target="AMR_tet.O." directed="false">
            <data key="edge_type">Same_type</data>
            <data key="x2_value">3.02341809660116</data>
            <data key="magnitude">3.02341809660116</data>
            <data key="sign">+</data>
            <data key="p_value">0.00249936673407136</data>
        </edge>
        <edge source="AMR_TriB" target="AMR_tet.Z." directed="false">
            <data key="edge_type">Same_type</data>
            <data key="x2_value">3.03521180442059</data>
            <data key="magnitude">3.03521180442059</data>
            <data key="sign">+</data>
            <data key="p_value">0.00240366820456828</data>
        </edge>
        <edge source="AMR_TriB" target="AMR_vanX.gene.in.vanM.cluster" directed="false">
            <data key="edge_type">Same_type</data>
            <data key="x2_value">2.9150192590087</data>
            <data key="magnitude">2.9150192590087</data>
            <data key="sign">+</data>
            <data key="p_value">0.0035566659369759</data>
        </edge>
        <edge source="AMR_TriB" target="AMR_vanY.gene.in.vanB.cluster" directed="false">
            <data key="edge_type">Same_type</data>
            <data key="x2_value">2.86728371344888</data>
            <data key="magnitude">2.86728371344888</data>
            <data key="sign">+</data>
            <data key="p_value">0.00414011682122073</data>
        </edge>
        <edge source="AMR_TriB" target="vfdb_wbtL" directed="false">
            <data key="edge_type">Different_type</data>
            <data key="x2_value">3.2056089202786</data>
            <data key="magnitude">3.2056089202786</data>
            <data key="sign">+</data>
            <data key="p_value">0.00134777027416555</data>
        </edge>
        <edge source="AMR_Type.B.NfxB" target="AMR_carA" directed="false">
            <data key="edge_type">Same_type</data>
            <data key="x2_value">3.45974550763382</data>
            <data key="magnitude">3.45974550763382</data>
            <data key="sign">+</data>
            <data key="p_value">0.000540686135284352</data>
        </edge>
        <edge source="AMR_Type.B.NfxB" target="vfdb_galE" directed="false">
            <data key="edge_type">Different_type</data>
            <data key="x2_value">3.42876516026052</data>
            <data key="magnitude">3.42876516026052</data>
            <data key="sign">+</data>
            <data key="p_value">0.000606333924766389</data>
        </edge>
        <edge source="AMR_Type.B.NfxB" target="bacmet_ricR" directed="false">
            <data key="edge_type">Different_type</data>
            <data key="x2_value">4.09326371018434</data>
            <data key="magnitude">4.09326371018434</data>
            <data key="sign">+</data>
            <data key="p_value">4.25343502408193e-05</data>
        </edge>
        <edge source="AMR_VAM.1" target="AMR_dfrA17" directed="false">
            <data key="edge_type">Same_type</data>
            <data key="x2_value">3.22483109497517</data>
            <data key="magnitude">3.22483109497517</data>
            <data key="sign">+</data>
            <data key="p_value">0.00126047010740526</data>
        </edge>
        <edge source="AMR_VCC.1" target="AMR_dfrA17" directed="false">
            <data key="edge_type">Same_type</data>
            <data key="x2_value">3.19515547447147</data>
            <data key="magnitude">3.19515547447147</data>
            <data key="sign">+</data>
            <data key="p_value">0.00139755531575902</data>
        </edge>
        <edge source="AMR_VIM.30" target="AMR_dfrA17" directed="false">
            <data key="edge_type">Same_type</data>
            <data key="x2_value">3.75637074865024</data>
            <data key="magnitude">3.75637074865024</data>
            <data key="sign">+</data>
            <data key="p_value">0.00017239524326218</data>
        </edge>
        <edge source="AMR_VIM.30" target="AMR_nimG" directed="false">
            <data key="edge_type">Same_type</data>
            <data key="x2_value">3.18922715761179</data>
            <data key="magnitude">3.18922715761179</data>
            <data key="sign">+</data>
            <data key="p_value">0.00142653731793807</data>
        </edge>
        <edge source="AMR_VIM.30" target="AMR_patB" directed="false">
            <data key="edge_type">Same_type</data>
            <data key="x2_value">2.99026906095265</data>
            <data key="magnitude">2.99026906095265</data>
            <data key="sign">+</data>
            <data key="p_value">0.00278731807713428</data>
        </edge>
        <edge source="AMR_VIM.30" target="AMR_tet.M." directed="false">
            <data key="edge_type">Same_type</data>
            <data key="x2_value">2.99286778463836</data>
            <data key="magnitude">2.99286778463836</data>
            <data key="sign">+</data>
            <data key="p_value">0.00276369448726577</data>
        </edge>
        <edge source="AMR_VIM.30" target="AMR_tet.W.N.W." directed="false">
            <data key="edge_type">Same_type</data>
            <data key="x2_value">3.01259916686288</data>
            <data key="magnitude">3.01259916686288</data>
            <data key="sign">+</data>
            <data key="p_value">0.00259020792011344</data>
        </edge>
        <edge source="AMR_VIM.32" target="AMR_dfrA17" directed="false">
            <data key="edge_type">Same_type</data>
            <data key="x2_value">3.39204575881582</data>
            <data key="magnitude">3.39204575881582</data>
            <data key="sign">+</data>
            <data key="p_value">0.000693728535467342</data>
        </edge>
        <edge source="AMR_VIM.32" target="AMR_dfrB4" directed="false">
            <data key="edge_type">Same_type</data>
            <data key="x2_value">2.98396371745589</data>
            <data key="magnitude">2.98396371745589</data>
            <data key="sign">+</data>
            <data key="p_value">0.0028454051033282</data>
        </edge>
        <edge source="AMR_VMB.1" target="AMR_dfrA17" directed="false">
            <data key="edge_type">Same_type</data>
            <data key="x2_value">3.34556087253784</data>
            <data key="magnitude">3.34556087253784</data>
            <data key="sign">+</data>
            <data key="p_value">0.000821163321334861</data>
        </edge>
        <edge source="plasmid_AE192" target="AMR_ADC.202" directed="false">
            <data key="edge_type">Different_type</data>
            <data key="x2_value">5.33089757104788</data>
            <data key="magnitude">5.33089757104788</data>
            <data key="sign">+</data>
            <data key="p_value">9.77285317116383e-08</data>
        </edge>
        <edge source="plasmid_AE192" target="AMR_ANT.3....Ib" directed="false">
            <data key="edge_type">Different_type</data>
            <data key="x2_value">3.4775265905145</data>
            <data key="magnitude">3.4775265905145</data>
            <data key="sign">+</data>
            <data key="p_value">0.000506062852941191</data>
        </edge>
        <edge source="plasmid_AE192" target="AMR_APH.2....IIIa" directed="false">
            <data key="edge_type">Different_type</data>
            <data key="x2_value">4.00915205561901</data>
            <data key="magnitude">4.00915205561901</data>
            <data key="sign">+</data>
            <data key="p_value">6.09371699602512e-05</data>
        </edge>
        <edge source="plasmid_AE192" target="AMR_BPU.1" directed="false">
            <data key="edge_type">Different_type</data>
            <data key="x2_value">3.21156201520808</data>
            <data key="magnitude">3.21156201520808</data>
            <data key="sign">+</data>
            <data key="p_value">0.0013201547374091</data>
        </edge>
        <edge source="plasmid_AE192" target="AMR_BioF" directed="false">
            <data key="edge_type">Different_type</data>
            <data key="x2_value">3.4775265905145</data>
            <data key="magnitude">3.4775265905145</data>
            <data key="sign">+</data>
            <data key="p_value">0.000506062852941191</data>
        </edge>
        <edge source="plasmid_AE192" target="AMR_CTX.M.155" directed="false">
            <data key="edge_type">Different_type</data>
            <data key="x2_value">2.89452672180309</data>
            <data key="magnitude">2.89452672180309</data>
            <data key="sign">+</data>
            <data key="p_value">0.00379730587441451</data>
        </edge>
        <edge source="plasmid_AE192" target="AMR_DES.1" directed="false">
            <data key="edge_type">Different_type</data>
            <data key="x2_value">5.13569492137144</data>
            <data key="magnitude">5.13569492137144</data>
            <data key="sign">+</data>
            <data key="p_value">2.8110335237308e-07</data>
        </edge>
        <edge source="plasmid_AE192" target="AMR_Erm.49." directed="false">
            <data key="edge_type">Different_type</data>
            <data key="x2_value">4.49008883290549</data>
            <data key="magnitude">4.49008883290549</data>
            <data key="sign">+</data>
            <data key="p_value">7.11934762742672e-06</data>
        </edge>
        <edge source="plasmid_AE192" target="AMR_ErmX" directed="false">
            <data key="edge_type">Different_type</data>
            <data key="x2_value">2.86654695880708</data>
            <data key="magnitude">2.86654695880708</data>
            <data key="sign">+</data>
            <data key="p_value">0.00414976589529914</data>
        </edge>
        <edge source="plasmid_AE192" target="AMR_Escherichia.coli.AcrAB.TolC.with.AcrR.mutation.conferring.resistance.to.ciprofloxacin..tetracycline..and.ceftazidime" directed="false">
            <data key="edge_type">Different_type</data>
            <data key="x2_value">3.53732654389075</data>
            <data key="magnitude">3.53732654389075</data>
            <data key="sign">+</data>
            <data key="p_value">0.00040419958690574</data>
        </edge>
        <edge source="plasmid_AE192" target="AMR_Escherichia.coli.AcrAB.TolC.with.MarR.mutations.conferring.resistance.to.ciprofloxacin.and.tetracycline" directed="false">
            <data key="edge_type">Different_type</data>
            <data key="x2_value">5.13569492137144</data>
            <data key="magnitude">5.13569492137144</data>
            <data key="sign">+</data>
            <data key="p_value">2.8110335237308e-07</data>
        </edge>
        <edge source="plasmid_AE192" target="AMR_FosD" directed="false">
            <data key="edge_type">Different_type</data>
            <data key="x2_value">3.55973570976217</data>
            <data key="magnitude">3.55973570976217</data>
            <data key="sign">+</data>
            <data key="p_value">0.000371228205831242</data>
        </edge>
        <edge source="plasmid_AE192" target="AMR_LAP.1" directed="false">
            <data key="edge_type">Different_type</data>
            <data key="x2_value">7.13347163570678</data>
            <data key="magnitude">7.13347163570678</data>
            <data key="sign">+</data>
            <data key="p_value">9.78772618509538e-13</data>
        </edge>
        <edge source="plasmid_AE192" target="AMR_MCR.3.7" directed="false">
            <data key="edge_type">Different_type</data>
            <data key="x2_value">3.28738260479532</data>
            <data key="magnitude">3.28738260479532</data>
            <data key="sign">+</data>
            <data key="p_value">0.00101123341408349</data>
        </edge>
        <edge source="plasmid_AE192" target="AMR_MOX.9" directed="false">
            <data key="edge_type">Different_type</data>
            <data key="x2_value">2.8883461131075</data>
            <data key="magnitude">2.8883461131075</data>
            <data key="sign">+</data>
            <data key="p_value">0.00387273474679461</data>
        </edge>
        <edge source="plasmid_AE192" target="AMR_MexT" directed="false">
            <data key="edge_type">Different_type</data>
            <data key="x2_value">3.581430208168</data>
            <data key="magnitude">3.581430208168</data>
            <data key="sign">+</data>
            <data key="p_value">0.000341718427419924</data>
        </edge>
        <edge source="AMR_VMB.1" target="AMR_tetR" directed="false">
            <data key="edge_type">Same_type</data>
            <data key="x2_value">3.07187860757075</data>
            <data key="magnitude">3.07187860757075</data>
            <data key="sign">+</data>
            <data key="p_value">0.00212716212843933</data>
        </edge>
        <edge source="AMR_VatI" target="AMR_dfrA17" directed="false">
            <data key="edge_type">Same_type</data>
            <data key="x2_value">3.26594024707627</data>
            <data key="magnitude">3.26594024707627</data>
            <data key="sign">+</data>
            <data key="p_value">0.00109101268343981</data>
        </edge>
        <edge source="AMR_YajC" target="AMR_dfrA17" directed="false">
            <data key="edge_type">Same_type</data>
            <data key="x2_value">3.43305459534416</data>
            <data key="magnitude">3.43305459534416</data>
            <data key="sign">+</data>
            <data key="p_value">0.000596821907912881</data>
        </edge>
        <edge source="AMR_YajC" target="AMR_tet.Q." directed="false">
            <data key="edge_type">Same_type</data>
            <data key="x2_value">7.41020933397547</data>
            <data key="magnitude">7.41020933397547</data>
            <data key="sign">+</data>
            <data key="p_value">1.26121335597418e-13</data>
        </edge>
        <edge source="AMR_aacA43" target="AMR_dfrA17" directed="false">
            <data key="edge_type">Same_type</data>
            <data key="x2_value">3.24049479218539</data>
            <data key="magnitude">3.24049479218539</data>
            <data key="sign">+</data>
            <data key="p_value">0.00119322451785964</data>
        </edge>
        <edge source="AMR_aacA43" target="AMR_dfrB4" directed="false">
            <data key="edge_type">Same_type</data>
            <data key="x2_value">3.19026941947009</data>
            <data key="magnitude">3.19026941947009</data>
            <data key="sign">+</data>
            <data key="p_value">0.00142140216059206</data>
        </edge>
        <edge source="AMR_aacA43" target="AMR_tet.Q." directed="false">
            <data key="edge_type">Same_type</data>
            <data key="x2_value">2.83458733209106</data>
            <data key="magnitude">2.83458733209106</data>
            <data key="sign">+</data>
            <data key="p_value">0.00458849145625906</data>
        </edge>
        <edge source="AMR_aadA13" target="AMR_dfrA17" directed="false">
            <data key="edge_type">Same_type</data>
            <data key="x2_value">3.34605775779794</data>
            <data key="magnitude">3.34605775779794</data>
            <data key="sign">+</data>
            <data key="p_value">0.000819693195645677</data>
        </edge>
        <edge source="AMR_aadA2" target="AMR_dfrA17" directed="false">
            <data key="edge_type">Same_type</data>
            <data key="x2_value">3.3828672417792</data>
            <data key="magnitude">3.3828672417792</data>
            <data key="sign">+</data>
            <data key="p_value">0.000717332993005915</data>
        </edge>
        <edge source="AMR_aadA4" target="AMR_dfrA17" directed="false">
            <data key="edge_type">Same_type</data>
            <data key="x2_value">3.35458503750379</data>
            <data key="magnitude">3.35458503750379</data>
            <data key="sign">+</data>
            <data key="p_value">0.00079484118719586</data>
        </edge>
        <edge source="AMR_aadA4" target="AMR_qacL" directed="false">
            <data key="edge_type">Same_type</data>
            <data key="x2_value">2.81253476334141</data>
            <data key="magnitude">2.81253476334141</data>
            <data key="sign">+</data>
            <data key="p_value">0.00491527101133826</data>
        </edge>
        <edge source="AMR_aadA6.aadA10" target="AMR_dfrA17" directed="false">
            <data key="edge_type">Same_type</data>
            <data key="x2_value">3.41172037971373</data>
            <data key="magnitude">3.41172037971373</data>
            <data key="sign">+</data>
            <data key="p_value">0.000645542957644407</data>
        </edge>
        <edge source="plasmid_AE192" target="AMR_OCH.1" directed="false">
            <data key="edge_type">Different_type</data>
            <data key="x2_value">4.81535358481045</data>
            <data key="magnitude">4.81535358481045</data>
            <data key="sign">+</data>
            <data key="p_value">1.46939470657692e-06</data>
        </edge>
        <edge source="plasmid_AE192" target="AMR_OCH.4" directed="false">
            <data key="edge_type">Different_type</data>
            <data key="x2_value">3.48597963610114</data>
            <data key="magnitude">3.48597963610114</data>
            <data key="sign">+</data>
            <data key="p_value">0.000490338329903972</data>
        </edge>
        <edge source="plasmid_AE192" target="AMR_OXA.308" directed="false">
            <data key="edge_type">Different_type</data>
            <data key="x2_value">3.55973570976217</data>
            <data key="magnitude">3.55973570976217</data>
            <data key="sign">+</data>
            <data key="p_value">0.000371228205831242</data>
        </edge>
        <edge source="plasmid_AE192" target="AMR_OXA.659" directed="false">
            <data key="edge_type">Different_type</data>
            <data key="x2_value">3.06394622543267</data>
            <data key="magnitude">3.06394622543267</data>
            <data key="sign">+</data>
            <data key="p_value">0.00218438170396973</data>
        </edge>
        <edge source="plasmid_AE192" target="AMR_OXA.670" directed="false">
            <data key="edge_type">Different_type</data>
            <data key="x2_value">3.55973570976217</data>
            <data key="magnitude">3.55973570976217</data>
            <data key="sign">+</data>
            <data key="p_value">0.000371228205831242</data>
        </edge>
        <edge source="plasmid_AE192" target="AMR_PDC.228" directed="false">
            <data key="edge_type">Different_type</data>
            <data key="x2_value">3.03662678139915</data>
            <data key="magnitude">3.03662678139915</data>
            <data key="sign">+</data>
            <data key="p_value">0.00239241475289864</data>
        </edge>
        <edge source="plasmid_AE192" target="AMR_PSV.1" directed="false">
            <data key="edge_type">Different_type</data>
            <data key="x2_value">3.03950678449635</data>
            <data key="magnitude">3.03950678449635</data>
            <data key="sign">+</data>
            <data key="p_value">0.00236965865267114</data>
        </edge>
        <edge source="plasmid_AE192" target="AMR_SAT.3" directed="false">
            <data key="edge_type">Different_type</data>
            <data key="x2_value">5.48153298210511</data>
            <data key="magnitude">5.48153298210511</data>
            <data key="sign">+</data>
            <data key="p_value">4.21656094484746e-08</data>
        </edge>
        <edge source="plasmid_AE192" target="AMR_Sed.1" directed="false">
            <data key="edge_type">Different_type</data>
            <data key="x2_value">3.21156201520808</data>
            <data key="magnitude">3.21156201520808</data>
            <data key="sign">+</data>
            <data key="p_value">0.0013201547374091</data>
        </edge>
        <edge source="plasmid_AE192" target="AMR_Streptomyces.lividans.cmlR" directed="false">
            <data key="edge_type">Different_type</data>
            <data key="x2_value">3.4775265905145</data>
            <data key="magnitude">3.4775265905145</data>
            <data key="sign">+</data>
            <data key="p_value">0.000506062852941191</data>
        </edge>
        <edge source="plasmid_AE192" target="AMR_TaeA" directed="false">
            <data key="edge_type">Different_type</data>
            <data key="x2_value">3.11698862406969</data>
            <data key="magnitude">3.11698862406969</data>
            <data key="sign">+</data>
            <data key="p_value">0.00182708622326699</data>
        </edge>
        <edge source="plasmid_AE192" target="AMR_YajC" directed="false">
            <data key="edge_type">Different_type</data>
            <data key="x2_value">2.95576231635926</data>
            <data key="magnitude">2.95576231635926</data>
            <data key="sign">+</data>
            <data key="p_value">0.00311897346383661</data>
        </edge>
        <edge source="plasmid_AE192" target="AMR_aadA6.aadA10" directed="false">
            <data key="edge_type">Different_type</data>
            <data key="x2_value">3.33211608835633</data>
            <data key="magnitude">3.33211608835633</data>
            <data key="sign">+</data>
            <data key="p_value">0.000861882955739635</data>
        </edge>
        <edge source="AMR_aadA6.aadA10" target="AMR_tet.Q." directed="false">
            <data key="edge_type">Same_type</data>
            <data key="x2_value">3.11026717581496</data>
            <data key="magnitude">3.11026717581496</data>
            <data key="sign">+</data>
            <data key="p_value">0.00186918188080365</data>
        </edge>
        <edge source="AMR_aadA8b" target="AMR_dfrA17" directed="false">
            <data key="edge_type">Same_type</data>
            <data key="x2_value">3.34273467147396</data>
            <data key="magnitude">3.34273467147396</data>
            <data key="sign">+</data>
            <data key="p_value">0.00082957178337506</data>
        </edge>
        <edge source="AMR_aadA8b" target="AMR_tet.C." directed="false">
            <data key="edge_type">Same_type</data>
            <data key="x2_value">3.09298400240822</data>
            <data key="magnitude">3.09298400240822</data>
            <data key="sign">+</data>
            <data key="p_value">0.00198154816778273</data>
        </edge>
        <edge source="AMR_aadS" target="AMR_dfrA17" directed="false">
            <data key="edge_type">Same_type</data>
            <data key="x2_value">3.28744755013491</data>
            <data key="magnitude">3.28744755013491</data>
            <data key="sign">+</data>
            <data key="p_value">0.00101100019903821</data>
        </edge>
        <edge source="AMR_adeI" target="AMR_dfrA17" directed="false">
            <data key="edge_type">Same_type</data>
            <data key="x2_value">3.16341367216563</data>
            <data key="magnitude">3.16341367216563</data>
            <data key="sign">+</data>
            <data key="p_value">0.00155930589760067</data>
        </edge>
        <edge source="AMR_amrA" target="AMR_dfrA17" directed="false">
            <data key="edge_type">Same_type</data>
            <data key="x2_value">3.28191875205528</data>
            <data key="magnitude">3.28191875205528</data>
            <data key="sign">+</data>
            <data key="p_value">0.00103103308335495</data>
        </edge>
        <edge source="AMR_amrA" target="AMR_tet.Q." directed="false">
            <data key="edge_type">Same_type</data>
            <data key="x2_value">5.42160857439394</data>
            <data key="magnitude">5.42160857439394</data>
            <data key="sign">+</data>
            <data key="p_value">5.90651045850876e-08</data>
        </edge>
        <edge source="AMR_apmA" target="AMR_dfrA17" directed="false">
            <data key="edge_type">Same_type</data>
            <data key="x2_value">3.36809327133768</data>
            <data key="magnitude">3.36809327133768</data>
            <data key="sign">+</data>
            <data key="p_value">0.000756899851005022</data>
        </edge>
        <edge source="AMR_arlS" target="AMR_dfrA17" directed="false">
            <data key="edge_type">Same_type</data>
            <data key="x2_value">3.22483109497517</data>
            <data key="magnitude">3.22483109497517</data>
            <data key="sign">+</data>
            <data key="p_value">0.00126047010740526</data>
        </edge>
        <edge source="AMR_arnA" target="AMR_dfrA17" directed="false">
            <data key="edge_type">Same_type</data>
            <data key="x2_value">3.55973628993832</data>
            <data key="magnitude">3.55973628993832</data>
            <data key="sign">+</data>
            <data key="p_value">0.000371227385723705</data>
        </edge>
        <edge source="AMR_arnA" target="AMR_macA" directed="false">
            <data key="edge_type">Same_type</data>
            <data key="x2_value">2.83512581478897</data>
            <data key="magnitude">2.83512581478897</data>
            <data key="sign">+</data>
            <data key="p_value">0.00458076416638797</data>
        </edge>
        <edge source="AMR_arnA" target="AMR_mdtG" directed="false">
            <data key="edge_type">Same_type</data>
            <data key="x2_value">2.83512581478897</data>
            <data key="magnitude">2.83512581478897</data>
            <data key="sign">+</data>
            <data key="p_value">0.00458076416638797</data>
        </edge>
        <edge source="AMR_arnA" target="AMR_nimG" directed="false">
            <data key="edge_type">Same_type</data>
            <data key="x2_value">2.83643670355641</data>
            <data key="magnitude">2.83643670355641</data>
            <data key="sign">+</data>
            <data key="p_value">0.00456200200571932</data>
        </edge>
        <edge source="AMR_arnA" target="AMR_tet.Q." directed="false">
            <data key="edge_type">Same_type</data>
            <data key="x2_value">5.27445351484065</data>
            <data key="magnitude">5.27445351484065</data>
            <data key="sign">+</data>
            <data key="p_value">1.3315226232713e-07</data>
        </edge>
        <edge source="AMR_arnA" target="AMR_tlrC" directed="false">
            <data key="edge_type">Same_type</data>
            <data key="x2_value">2.83512581478897</data>
            <data key="magnitude">2.83512581478897</data>
            <data key="sign">+</data>
            <data key="p_value">0.00458076416638797</data>
        </edge>
        <edge source="plasmid_AE192" target="AMR_dfrA17" directed="false">
            <data key="edge_type">Different_type</data>
            <data key="x2_value">3.10670030258589</data>
            <data key="magnitude">3.10670030258589</data>
            <data key="sign">+</data>
            <data key="p_value">0.00189188091338122</data>
        </edge>
        <edge source="plasmid_AE192" target="AMR_dfrA19" directed="false">
            <data key="edge_type">Different_type</data>
            <data key="x2_value">2.97864271081789</data>
            <data key="magnitude">2.97864271081789</data>
            <data key="sign">+</data>
            <data key="p_value">0.0028952816710579</data>
        </edge>
        <edge source="plasmid_AE192" target="AMR_erm.32." directed="false">
            <data key="edge_type">Different_type</data>
            <data key="x2_value">3.07688186921243</data>
            <data key="magnitude">3.07688186921243</data>
            <data key="sign">+</data>
            <data key="p_value">0.00209178180449743</data>
        </edge>
        <edge source="plasmid_AE192" target="AMR_mexP" directed="false">
            <data key="edge_type">Different_type</data>
            <data key="x2_value">4.25901356983696</data>
            <data key="magnitude">4.25901356983696</data>
            <data key="sign">+</data>
            <data key="p_value">2.05331006613019e-05</data>
        </edge>
        <edge source="plasmid_AE192" target="AMR_mphI" directed="false">
            <data key="edge_type">Different_type</data>
            <data key="x2_value">3.4775265905145</data>
            <data key="magnitude">3.4775265905145</data>
            <data key="sign">+</data>
            <data key="p_value">0.000506062852941191</data>
        </edge>
        <edge source="plasmid_AE192" target="AMR_rmtA" directed="false">
            <data key="edge_type">Different_type</data>
            <data key="x2_value">4.41168622687793</data>
            <data key="magnitude">4.41168622687793</data>
            <data key="sign">+</data>
            <data key="p_value">1.02568681050741e-05</data>
        </edge>
        <edge source="plasmid_AE192" target="AMR_tet.O.W." directed="false">
            <data key="edge_type">Different_type</data>
            <data key="x2_value">7.95549316498911</data>
            <data key="magnitude">7.95549316498911</data>
            <data key="sign">+</data>
            <data key="p_value">1.77635683940025e-15</data>
        </edge>
        <edge source="plasmid_AE192" target="AMR_tet.Q." directed="false">
            <data key="edge_type">Different_type</data>
            <data key="x2_value">3.06394622543267</data>
            <data key="magnitude">3.06394622543267</data>
            <data key="sign">+</data>
            <data key="p_value">0.00218438170396973</data>
        </edge>
        <edge source="plasmid_AE192" target="AMR_tet.X3." directed="false">
            <data key="edge_type">Different_type</data>
            <data key="x2_value">3.55973570976217</data>
            <data key="magnitude">3.55973570976217</data>
            <data key="sign">+</data>
            <data key="p_value">0.000371228205831242</data>
        </edge>
        <edge source="plasmid_AE192" target="AMR_vanX.gene.in.vanM.cluster" directed="false">
            <data key="edge_type">Different_type</data>
            <data key="x2_value">5.28954151701594</data>
            <data key="magnitude">5.28954151701594</data>
            <data key="sign">+</data>
            <data key="p_value">1.22623346809903e-07</data>
        </edge>
        <edge source="AMR_arnA" target="AMR_vanXY.gene.in.vanG.cluster" directed="false">
            <data key="edge_type">Same_type</data>
            <data key="x2_value">2.83512581478897</data>
            <data key="magnitude">2.83512581478897</data>
            <data key="sign">+</data>
            <data key="p_value">0.00458076416638797</data>
        </edge>
        <edge source="AMR_arr.7" target="AMR_dfrA17" directed="false">
            <data key="edge_type">Same_type</data>
            <data key="x2_value">3.3563137388872</data>
            <data key="magnitude">3.3563137388872</data>
            <data key="sign">+</data>
            <data key="p_value">0.000789889069083394</data>
        </edge>
        <edge source="AMR_arr.7" target="AMR_pmrA" directed="false">
            <data key="edge_type">Same_type</data>
            <data key="x2_value">3.10258093403404</data>
            <data key="magnitude">3.10258093403404</data>
            <data key="sign">+</data>
            <data key="p_value">0.00191841083563005</data>
        </edge>
        <edge source="AMR_arr.7" target="AMR_tet.Q." directed="false">
            <data key="edge_type">Same_type</data>
            <data key="x2_value">3.08655447761101</data>
            <data key="magnitude">3.08655447761101</data>
            <data key="sign">+</data>
            <data key="p_value">0.00202490838213776</data>
        </edge>
        <edge source="AMR_arr.7" target="AMR_tetR" directed="false">
            <data key="edge_type">Same_type</data>
            <data key="x2_value">3.60536179580631</data>
            <data key="magnitude">3.60536179580631</data>
            <data key="sign">+</data>
            <data key="p_value">0.000311718348712242</data>
        </edge>
        <edge source="AMR_arr.8" target="AMR_dfrA17" directed="false">
            <data key="edge_type">Same_type</data>
            <data key="x2_value">3.29841084843593</data>
            <data key="magnitude">3.29841084843593</data>
            <data key="sign">+</data>
            <data key="p_value">0.000972337509423715</data>
        </edge>
        <edge source="AMR_carA" target="AMR_dfr22" directed="false">
            <data key="edge_type">Same_type</data>
            <data key="x2_value">3.01541332646899</data>
            <data key="magnitude">3.01541332646899</data>
            <data key="sign">+</data>
            <data key="p_value">0.00256629273919518</data>
        </edge>
        <edge source="AMR_catB9" target="AMR_dfrA17" directed="false">
            <data key="edge_type">Same_type</data>
            <data key="x2_value">3.33816057631444</data>
            <data key="magnitude">3.33816057631444</data>
            <data key="sign">+</data>
            <data key="p_value">0.000843349968013607</data>
        </edge>
        <edge source="AMR_catII.from.Escherichia.coli.K.12" target="AMR_dfrA17" directed="false">
            <data key="edge_type">Same_type</data>
            <data key="x2_value">3.34838843057389</data>
            <data key="magnitude">3.34838843057389</data>
            <data key="sign">+</data>
            <data key="p_value">0.000812830008134036</data>
        </edge>
        <edge source="AMR_catS" target="AMR_gimA" directed="false">
            <data key="edge_type">Same_type</data>
            <data key="x2_value">3.22677581880671</data>
            <data key="magnitude">3.22677581880671</data>
            <data key="sign">+</data>
            <data key="p_value">0.00125193505569077</data>
        </edge>
        <edge source="AMR_cipA" target="AMR_dfrA17" directed="false">
            <data key="edge_type">Same_type</data>
            <data key="x2_value">3.13312978750181</data>
            <data key="magnitude">3.13312978750181</data>
            <data key="sign">+</data>
            <data key="p_value">0.00172952946852734</data>
        </edge>
        <edge source="AMR_cipA" target="AMR_tet.Q." directed="false">
            <data key="edge_type">Same_type</data>
            <data key="x2_value">3.2926702268935</data>
            <data key="magnitude">3.2926702268935</data>
            <data key="sign">+</data>
            <data key="p_value">0.000992408012637336</data>
        </edge>
        <edge source="AMR_clbA" target="AMR_dfrA17" directed="false">
            <data key="edge_type">Same_type</data>
            <data key="x2_value">3.34961188083575</data>
            <data key="magnitude">3.34961188083575</data>
            <data key="sign">+</data>
            <data key="p_value">0.000809248662902773</data>
        </edge>
        <edge source="plasmid_AE192" target="vfdb_sigA.rpoV" directed="false">
            <data key="edge_type">Different_type</data>
            <data key="x2_value">-3.6362963724965</data>
            <data key="magnitude">3.6362963724965</data>
            <data key="sign">-</data>
            <data key="p_value">0.000276586093918674</data>
        </edge>
        <edge source="plasmid_AE192" target="vfdb_ureA" directed="false">
            <data key="edge_type">Different_type</data>
            <data key="x2_value">3.44784771810897</data>
            <data key="magnitude">3.44784771810897</data>
            <data key="sign">+</data>
            <data key="p_value">0.000565072532657362</data>
        </edge>
        <edge source="plasmid_AE848" target="plasmid_novel_4e789742fe0d8434451e589ce0e1c637" directed="false">
            <data key="edge_type">Same_type</data>
            <data key="x2_value">3.04802222056723</data>
            <data key="magnitude">3.04802222056723</data>
            <data key="sign">+</data>
            <data key="p_value">0.00230352893399277</data>
        </edge>
        <edge source="plasmid_AE848" target="AMR_APH.3...Ia" directed="false">
            <data key="edge_type">Different_type</data>
            <data key="x2_value">3.75671135903541</data>
            <data key="magnitude">3.75671135903541</data>
            <data key="sign">+</data>
            <data key="p_value">0.000172160872830895</data>
        </edge>
        <edge source="plasmid_AE848" target="AMR_BRO.1" directed="false">
            <data key="edge_type">Different_type</data>
            <data key="x2_value">3.53841111675007</data>
            <data key="magnitude">3.53841111675007</data>
            <data key="sign">+</data>
            <data key="p_value">0.000402542779017967</data>
        </edge>
        <edge source="plasmid_AE848" target="AMR_CfxA" directed="false">
            <data key="edge_type">Different_type</data>
            <data key="x2_value">5.11333819241255</data>
            <data key="magnitude">5.11333819241255</data>
            <data key="sign">+</data>
            <data key="p_value">3.16514886522512e-07</data>
        </edge>
        <edge source="AMR_cmlA9" target="AMR_dfrA17" directed="false">
            <data key="edge_type">Same_type</data>
            <data key="x2_value">3.29841084843593</data>
            <data key="magnitude">3.29841084843593</data>
            <data key="sign">+</data>
            <data key="p_value">0.000972337509423715</data>
        </edge>
        <edge source="AMR_crxA" target="AMR_dfrA17" directed="false">
            <data key="edge_type">Same_type</data>
            <data key="x2_value">3.15898341428228</data>
            <data key="magnitude">3.15898341428228</data>
            <data key="sign">+</data>
            <data key="p_value">0.00158320500142639</data>
        </edge>
        <edge source="AMR_crxA" target="AMR_tet.C." directed="false">
            <data key="edge_type">Same_type</data>
            <data key="x2_value">3.41509145969084</data>
            <data key="magnitude">3.41509145969084</data>
            <data key="sign">+</data>
            <data key="p_value">0.000637605983246026</data>
        </edge>
        <edge source="AMR_crxA" target="AMR_tet.Q." directed="false">
            <data key="edge_type">Same_type</data>
            <data key="x2_value">4.42694597413923</data>
            <data key="magnitude">4.42694597413923</data>
            <data key="sign">+</data>
            <data key="p_value">9.55766584764817e-06</data>
        </edge>
        <edge source="AMR_dfr22" target="AMR_dfrA17" directed="false">
            <data key="edge_type">Same_type</data>
            <data key="x2_value">3.23147839443792</data>
            <data key="magnitude">3.23147839443792</data>
            <data key="sign">+</data>
            <data key="p_value">0.00123151633741414</data>
        </edge>
        <edge source="AMR_dfrA17" target="AMR_dfrA19" directed="false">
            <data key="edge_type">Same_type</data>
            <data key="x2_value">3.3449480910021</data>
            <data key="magnitude">3.3449480910021</data>
            <data key="sign">+</data>
            <data key="p_value">0.000822979715884964</data>
        </edge>
        <edge source="AMR_dfrA17" target="AMR_dfrA32" directed="false">
            <data key="edge_type">Same_type</data>
            <data key="x2_value">3.34599540096218</data>
            <data key="magnitude">3.34599540096218</data>
            <data key="sign">+</data>
            <data key="p_value">0.000819877555632065</data>
        </edge>
        <edge source="AMR_dfrA17" target="AMR_dfrA8" directed="false">
            <data key="edge_type">Same_type</data>
            <data key="x2_value">3.288142012136</data>
            <data key="magnitude">3.288142012136</data>
            <data key="sign">+</data>
            <data key="p_value">0.00100850953581522</data>
        </edge>
        <edge source="AMR_dfrA17" target="AMR_dfrF" directed="false">
            <data key="edge_type">Same_type</data>
            <data key="x2_value">3.33965496868159</data>
            <data key="magnitude">3.33965496868159</data>
            <data key="sign">+</data>
            <data key="p_value">0.000838825355256922</data>
        </edge>
        <edge source="AMR_dfrA17" target="AMR_dfrG" directed="false">
            <data key="edge_type">Same_type</data>
            <data key="x2_value">3.34305972635283</data>
            <data key="magnitude">3.34305972635283</data>
            <data key="sign">+</data>
            <data key="p_value">0.000828600637046373</data>
        </edge>
        <edge source="AMR_dfrA17" target="AMR_efrA" directed="false">
            <data key="edge_type">Same_type</data>
            <data key="x2_value">3.32964456791789</data>
            <data key="magnitude">3.32964456791789</data>
            <data key="sign">+</data>
            <data key="p_value">0.000869569091373368</data>
        </edge>
        <edge source="AMR_dfrA17" target="AMR_efrB" directed="false">
            <data key="edge_type">Same_type</data>
            <data key="x2_value">3.11028486412182</data>
            <data key="magnitude">3.11028486412182</data>
            <data key="sign">+</data>
            <data key="p_value">0.00186906994122404</data>
        </edge>
        <edge source="AMR_dfrA17" target="AMR_emrA" directed="false">
            <data key="edge_type">Same_type</data>
            <data key="x2_value">3.33169742526899</data>
            <data key="magnitude">3.33169742526899</data>
            <data key="sign">+</data>
            <data key="p_value">0.000863180500602745</data>
        </edge>
        <edge source="AMR_dfrA17" target="AMR_erm.32." directed="false">
            <data key="edge_type">Same_type</data>
            <data key="x2_value">3.2654306467507</data>
            <data key="magnitude">3.2654306467507</data>
            <data key="sign">+</data>
            <data key="p_value">0.00109297766876271</data>
        </edge>
        <edge source="AMR_dfrA17" target="AMR_erm.40." directed="false">
            <data key="edge_type">Same_type</data>
            <data key="x2_value">3.28582438575138</data>
            <data key="magnitude">3.28582438575138</data>
            <data key="sign">+</data>
            <data key="p_value">0.00101684384304868</data>
        </edge>
        <edge source="AMR_dfrA17" target="AMR_erm.46." directed="false">
            <data key="edge_type">Same_type</data>
            <data key="x2_value">3.01895212593337</data>
            <data key="magnitude">3.01895212593337</data>
            <data key="sign">+</data>
            <data key="p_value">0.00253650610165446</data>
        </edge>
        <edge source="AMR_dfrA17" target="AMR_evgS" directed="false">
            <data key="edge_type">Same_type</data>
            <data key="x2_value">3.3463528610038</data>
            <data key="magnitude">3.3463528610038</data>
            <data key="sign">+</data>
            <data key="p_value">0.000818821235147649</data>
        </edge>
        <edge source="AMR_dfrA17" target="AMR_gadW" directed="false">
            <data key="edge_type">Same_type</data>
            <data key="x2_value">3.35718493003414</data>
            <data key="magnitude">3.35718493003414</data>
            <data key="sign">+</data>
            <data key="p_value">0.000787404281106907</data>
        </edge>
        <edge source="AMR_dfrA17" target="AMR_iri" directed="false">
            <data key="edge_type">Same_type</data>
            <data key="x2_value">2.9824593941095</data>
            <data key="magnitude">2.9824593941095</data>
            <data key="sign">+</data>
            <data key="p_value">0.00285942576774723</data>
        </edge>
        <edge source="AMR_dfrA17" target="AMR_lmrD" directed="false">
            <data key="edge_type">Same_type</data>
            <data key="x2_value">3.42253995663759</data>
            <data key="magnitude">3.42253995663759</data>
            <data key="sign">+</data>
            <data key="p_value">0.000620389788932529</data>
        </edge>
        <edge source="AMR_dfrA17" target="AMR_lnuE" directed="false">
            <data key="edge_type">Same_type</data>
            <data key="x2_value">3.25755764455757</data>
            <data key="magnitude">3.25755764455757</data>
            <data key="sign">+</data>
            <data key="p_value">0.00112375431760436</data>
        </edge>
        <edge source="AMR_dfrA17" target="AMR_macA" directed="false">
            <data key="edge_type">Same_type</data>
            <data key="x2_value">3.5598179560689</data>
            <data key="magnitude">3.5598179560689</data>
            <data key="sign">+</data>
            <data key="p_value">0.000371111963524351</data>
        </edge>
        <edge source="AMR_dfrA17" target="AMR_mdtE" directed="false">
            <data key="edge_type">Same_type</data>
            <data key="x2_value">3.35067466407746</data>
            <data key="magnitude">3.35067466407746</data>
            <data key="sign">+</data>
            <data key="p_value">0.00080614951996627</data>
        </edge>
        <edge source="AMR_dfrA17" target="AMR_mdtG" directed="false">
            <data key="edge_type">Same_type</data>
            <data key="x2_value">3.5598179560689</data>
            <data key="magnitude">3.5598179560689</data>
            <data key="sign">+</data>
            <data key="p_value">0.000371111963524351</data>
        </edge>
        <edge source="AMR_dfrA17" target="AMR_mdtM" directed="false">
            <data key="edge_type">Same_type</data>
            <data key="x2_value">3.27193951168494</data>
            <data key="magnitude">3.27193951168494</data>
            <data key="sign">+</data>
            <data key="p_value">0.00106812425714908</data>
        </edge>
        <edge source="AMR_dfrA17" target="AMR_mecC.type.BlaZ" directed="false">
            <data key="edge_type">Same_type</data>
            <data key="x2_value">3.25151569002965</data>
            <data key="magnitude">3.25151569002965</data>
            <data key="sign">+</data>
            <data key="p_value">0.00114791439589945</data>
        </edge>
        <edge source="AMR_dfrA17" target="AMR_mel" directed="false">
            <data key="edge_type">Same_type</data>
            <data key="x2_value">3.08042069117406</data>
            <data key="magnitude">3.08042069117406</data>
            <data key="sign">+</data>
            <data key="p_value">0.00206708397438038</data>
        </edge>
        <edge source="AMR_dfrA17" target="AMR_mexM" directed="false">
            <data key="edge_type">Same_type</data>
            <data key="x2_value">3.19112286027048</data>
            <data key="magnitude">3.19112286027048</data>
            <data key="sign">+</data>
            <data key="p_value">0.00141721000871597</data>
        </edge>
        <edge source="AMR_dfrA17" target="AMR_mexP" directed="false">
            <data key="edge_type">Same_type</data>
            <data key="x2_value">2.87425102020207</data>
            <data key="magnitude">2.87425102020207</data>
            <data key="sign">+</data>
            <data key="p_value">0.00404986943094987</data>
        </edge>
        <edge source="AMR_dfrA17" target="AMR_mphI" directed="false">
            <data key="edge_type">Same_type</data>
            <data key="x2_value">3.36746535705526</data>
            <data key="magnitude">3.36746535705526</data>
            <data key="sign">+</data>
            <data key="p_value">0.000758625569921678</data>
        </edge>
        <edge source="AMR_dfrA17" target="AMR_msr.I." directed="false">
            <data key="edge_type">Same_type</data>
            <data key="x2_value">3.34864128418594</data>
            <data key="magnitude">3.34864128418594</data>
            <data key="sign">+</data>
            <data key="p_value">0.000812088638901143</data>
        </edge>
        <edge source="AMR_dfrA17" target="AMR_msrC" directed="false">
            <data key="edge_type">Same_type</data>
            <data key="x2_value">3.29355858173862</data>
            <data key="magnitude">3.29355858173862</data>
            <data key="sign">+</data>
            <data key="p_value">0.000989277242593678</data>
        </edge>
        <edge source="AMR_dfrA17" target="AMR_msrF" directed="false">
            <data key="edge_type">Same_type</data>
            <data key="x2_value">3.34549482950409</data>
            <data key="magnitude">3.34549482950409</data>
            <data key="sign">+</data>
            <data key="p_value">0.000821358905770619</data>
        </edge>
        <edge source="AMR_dfrA17" target="AMR_msrH" directed="false">
            <data key="edge_type">Same_type</data>
            <data key="x2_value">3.27870204669109</data>
            <data key="magnitude">3.27870204669109</data>
            <data key="sign">+</data>
            <data key="p_value">0.00104285680276273</data>
        </edge>
        <edge source="AMR_dfrA17" target="AMR_mtrA" directed="false">
            <data key="edge_type">Same_type</data>
            <data key="x2_value">2.9824593941095</data>
            <data key="magnitude">2.9824593941095</data>
            <data key="sign">+</data>
            <data key="p_value">0.00285942576774723</data>
        </edge>
        <edge source="AMR_dfrA17" target="AMR_myrA" directed="false">
            <data key="edge_type">Same_type</data>
            <data key="x2_value">3.34010095460484</data>
            <data key="magnitude">3.34010095460484</data>
            <data key="sign">+</data>
            <data key="p_value">0.000837479400360275</data>
        </edge>
        <edge source="AMR_dfrA17" target="AMR_nimG" directed="false">
            <data key="edge_type">Same_type</data>
            <data key="x2_value">3.48422183267151</data>
            <data key="magnitude">3.48422183267151</data>
            <data key="sign">+</data>
            <data key="p_value">0.000493570218836448</data>
        </edge>
        <edge source="AMR_dfrA17" target="AMR_norA" directed="false">
            <data key="edge_type">Same_type</data>
            <data key="x2_value">3.18556987664147</data>
            <data key="magnitude">3.18556987664147</data>
            <data key="sign">+</data>
            <data key="p_value">0.00144469210624831</data>
        </edge>
        <edge source="AMR_dfrA17" target="AMR_patB" directed="false">
            <data key="edge_type">Same_type</data>
            <data key="x2_value">3.67073551251378</data>
            <data key="magnitude">3.67073551251378</data>
            <data key="sign">+</data>
            <data key="p_value">0.000241853505777323</data>
        </edge>
        <edge source="AMR_dfrA17" target="AMR_pmrA" directed="false">
            <data key="edge_type">Same_type</data>
            <data key="x2_value">2.89336445216071</data>
            <data key="magnitude">2.89336445216071</data>
            <data key="sign">+</data>
            <data key="p_value">0.00381138760836408</data>
        </edge>
        <edge source="AMR_dfrA17" target="AMR_poxtA" directed="false">
            <data key="edge_type">Same_type</data>
            <data key="x2_value">3.348249584503</data>
            <data key="magnitude">3.348249584503</data>
            <data key="sign">+</data>
            <data key="p_value">0.000813237373204601</data>
        </edge>
        <edge source="AMR_dfrA17" target="AMR_pp.flo" directed="false">
            <data key="edge_type">Same_type</data>
            <data key="x2_value">3.30486045413588</data>
            <data key="magnitude">3.30486045413588</data>
            <data key="sign">+</data>
            <data key="p_value">0.000950236990327147</data>
        </edge>
        <edge source="AMR_dfrA17" target="AMR_qacL" directed="false">
            <data key="edge_type">Same_type</data>
            <data key="x2_value">3.35468276723866</data>
            <data key="magnitude">3.35468276723866</data>
            <data key="sign">+</data>
            <data key="p_value">0.000794560459405513</data>
        </edge>
        <edge source="AMR_dfrA17" target="AMR_ramA" directed="false">
            <data key="edge_type">Same_type</data>
            <data key="x2_value">3.3408709117667</data>
            <data key="magnitude">3.3408709117667</data>
            <data key="sign">+</data>
            <data key="p_value">0.00083516043610854</data>
        </edge>
        <edge source="AMR_dfrA17" target="AMR_rmtA" directed="false">
            <data key="edge_type">Same_type</data>
            <data key="x2_value">2.81704698071444</data>
            <data key="magnitude">2.81704698071444</data>
            <data key="sign">+</data>
            <data key="p_value">0.00484674354300441</data>
        </edge>
        <edge source="AMR_dfrA17" target="AMR_rmtC" directed="false">
            <data key="edge_type">Same_type</data>
            <data key="x2_value">3.35069810523134</data>
            <data key="magnitude">3.35069810523134</data>
            <data key="sign">+</data>
            <data key="p_value">0.000806081288387217</data>
        </edge>
        <edge source="AMR_dfrA17" target="AMR_salA" directed="false">
            <data key="edge_type">Same_type</data>
            <data key="x2_value">3.19379496683739</data>
            <data key="magnitude">3.19379496683739</data>
            <data key="sign">+</data>
            <data key="p_value">0.0014041580679387</data>
        </edge>
        <edge source="AMR_dfrA17" target="AMR_salD" directed="false">
            <data key="edge_type">Same_type</data>
            <data key="x2_value">3.27870204669109</data>
            <data key="magnitude">3.27870204669109</data>
            <data key="sign">+</data>
            <data key="p_value">0.00104285680276273</data>
        </edge>
        <edge source="AMR_dfrA17" target="AMR_salE" directed="false">
            <data key="edge_type">Same_type</data>
            <data key="x2_value">3.22463523444133</data>
            <data key="magnitude">3.22463523444133</data>
            <data key="sign">+</data>
            <data key="p_value">0.00126133267610151</data>
        </edge>
        <edge source="AMR_dfrA17" target="AMR_smeA" directed="false">
            <data key="edge_type">Same_type</data>
            <data key="x2_value">3.11723725452689</data>
            <data key="magnitude">3.11723725452689</data>
            <data key="sign">+</data>
            <data key="p_value">0.00182554591923845</data>
        </edge>
        <edge source="AMR_dfrA17" target="AMR_srmB" directed="false">
            <data key="edge_type">Same_type</data>
            <data key="x2_value">3.34294562798933</data>
            <data key="magnitude">3.34294562798933</data>
            <data key="sign">+</data>
            <data key="p_value">0.000828941401469052</data>
        </edge>
        <edge source="AMR_dfrA17" target="AMR_tet.40." directed="false">
            <data key="edge_type">Same_type</data>
            <data key="x2_value">3.29688929397709</data>
            <data key="magnitude">3.29688929397709</data>
            <data key="sign">+</data>
            <data key="p_value">0.000977620273000079</data>
        </edge>
        <edge source="AMR_dfrA17" target="AMR_tet.52." directed="false">
            <data key="edge_type">Same_type</data>
            <data key="x2_value">3.43052114477513</data>
            <data key="magnitude">3.43052114477513</data>
            <data key="sign">+</data>
            <data key="p_value">0.000602423019360199</data>
        </edge>
        <edge source="AMR_dfrA17" target="AMR_tet.A." directed="false">
            <data key="edge_type">Same_type</data>
            <data key="x2_value">3.34156400985714</data>
            <data key="magnitude">3.34156400985714</data>
            <data key="sign">+</data>
            <data key="p_value">0.00083307805224786</data>
        </edge>
        <edge source="AMR_dfrA17" target="AMR_tet.B." directed="false">
            <data key="edge_type">Same_type</data>
            <data key="x2_value">3.14880504795618</data>
            <data key="magnitude">3.14880504795618</data>
            <data key="sign">+</data>
            <data key="p_value">0.00163939521779977</data>
        </edge>
        <edge source="AMR_dfrA17" target="AMR_tet.C." directed="false">
            <data key="edge_type">Same_type</data>
            <data key="x2_value">3.60593145683734</data>
            <data key="magnitude">3.60593145683734</data>
            <data key="sign">+</data>
            <data key="p_value">0.000311035234687118</data>
        </edge>
        <edge source="AMR_dfrA17" target="AMR_tet.E." directed="false">
            <data key="edge_type">Same_type</data>
            <data key="x2_value">3.15567673280594</data>
            <data key="magnitude">3.15567673280594</data>
            <data key="sign">+</data>
            <data key="p_value">0.00160126223808033</data>
        </edge>
        <edge source="AMR_dfrA17" target="AMR_tet.M." directed="false">
            <data key="edge_type">Same_type</data>
            <data key="x2_value">3.62778698304947</data>
            <data key="magnitude">3.62778698304947</data>
            <data key="sign">+</data>
            <data key="p_value">0.000285860954060801</data>
        </edge>
        <edge source="AMR_dfrA17" target="AMR_tet.O." directed="false">
            <data key="edge_type">Same_type</data>
            <data key="x2_value">2.89421429458173</data>
            <data key="magnitude">2.89421429458173</data>
            <data key="sign">+</data>
            <data key="p_value">0.00380108650156386</data>
        </edge>
        <edge source="AMR_dfrA17" target="AMR_tet.O.W." directed="false">
            <data key="edge_type">Same_type</data>
            <data key="x2_value">3.33987385357007</data>
            <data key="magnitude">3.33987385357007</data>
            <data key="sign">+</data>
            <data key="p_value">0.000838164525168938</data>
        </edge>
        <edge source="AMR_dfrA17" target="AMR_tet.O.W.32.O." directed="false">
            <data key="edge_type">Same_type</data>
            <data key="x2_value">3.35070490868512</data>
            <data key="magnitude">3.35070490868512</data>
            <data key="sign">+</data>
            <data key="p_value">0.000806061486167797</data>
        </edge>
        <edge source="AMR_dfrA17" target="AMR_tet.Q." directed="false">
            <data key="edge_type">Same_type</data>
            <data key="x2_value">2.86279351165934</data>
            <data key="magnitude">2.86279351165934</data>
            <data key="sign">+</data>
            <data key="p_value">0.00419924126853477</data>
        </edge>
        <edge source="AMR_dfrA17" target="AMR_tet.V." directed="false">
            <data key="edge_type">Same_type</data>
            <data key="x2_value">3.34864128418594</data>
            <data key="magnitude">3.34864128418594</data>
            <data key="sign">+</data>
            <data key="p_value">0.000812088638901143</data>
        </edge>
        <edge source="AMR_dfrA17" target="AMR_tet.W.N.W." directed="false">
            <data key="edge_type">Same_type</data>
            <data key="x2_value">3.67987798268563</data>
            <data key="magnitude">3.67987798268563</data>
            <data key="sign">+</data>
            <data key="p_value">0.000233345579340849</data>
        </edge>
        <edge source="AMR_dfrA17" target="AMR_tet.X3." directed="false">
            <data key="edge_type">Same_type</data>
            <data key="x2_value">3.21533603113052</data>
            <data key="magnitude">3.21533603113052</data>
            <data key="sign">+</data>
            <data key="p_value">0.00130291905463387</data>
        </edge>
        <edge source="AMR_dfrA17" target="AMR_tet.Z." directed="false">
            <data key="edge_type">Same_type</data>
            <data key="x2_value">3.06180592645043</data>
            <data key="magnitude">3.06180592645043</data>
            <data key="sign">+</data>
            <data key="p_value">0.00220006045139876</data>
        </edge>
        <edge source="AMR_dfrA17" target="AMR_tetA.58." directed="false">
            <data key="edge_type">Same_type</data>
            <data key="x2_value">3.3443323502364</data>
            <data key="magnitude">3.3443323502364</data>
            <data key="sign">+</data>
            <data key="p_value">0.000824808636098906</data>
        </edge>
        <edge source="AMR_dfrA17" target="AMR_tetR" directed="false">
            <data key="edge_type">Same_type</data>
            <data key="x2_value">3.52595562400546</data>
            <data key="magnitude">3.52595562400546</data>
            <data key="sign">+</data>
            <data key="p_value">0.0004219576659239</data>
        </edge>
        <edge source="AMR_dfrA17" target="AMR_tlrC" directed="false">
            <data key="edge_type">Same_type</data>
            <data key="x2_value">3.5598179560689</data>
            <data key="magnitude">3.5598179560689</data>
            <data key="sign">+</data>
            <data key="p_value">0.000371111963524351</data>
        </edge>
        <edge source="AMR_dfrA17" target="AMR_vanH.gene.in.vanM.cluster" directed="false">
            <data key="edge_type">Same_type</data>
            <data key="x2_value">3.32398486188708</data>
            <data key="magnitude">3.32398486188708</data>
            <data key="sign">+</data>
            <data key="p_value">0.000887410128183275</data>
        </edge>
        <edge source="AMR_dfrA17" target="AMR_vanI" directed="false">
            <data key="edge_type">Same_type</data>
            <data key="x2_value">3.35067466407746</data>
            <data key="magnitude">3.35067466407746</data>
            <data key="sign">+</data>
            <data key="p_value">0.00080614951996627</data>
        </edge>
        <edge source="AMR_dfrA17" target="AMR_vanR.gene.in.vanB.cluster" directed="false">
            <data key="edge_type">Same_type</data>
            <data key="x2_value">3.30486045413588</data>
            <data key="magnitude">3.30486045413588</data>
            <data key="sign">+</data>
            <data key="p_value">0.000950236990327147</data>
        </edge>
        <edge source="AMR_dfrA17" target="AMR_vanR.gene.in.vanC.cluster" directed="false">
            <data key="edge_type">Same_type</data>
            <data key="x2_value">3.32312242499525</data>
            <data key="magnitude">3.32312242499525</data>
            <data key="sign">+</data>
            <data key="p_value">0.000890158384174722</data>
        </edge>
        <edge source="AMR_dfrA17" target="AMR_vanR.gene.in.vanD.cluster" directed="false">
            <data key="edge_type">Same_type</data>
            <data key="x2_value">3.34634116359777</data>
            <data key="magnitude">3.34634116359777</data>
            <data key="sign">+</data>
            <data key="p_value">0.000818855781842043</data>
        </edge>
        <edge source="AMR_dfrA17" target="AMR_vanS.gene.in.vanG.cluster" directed="false">
            <data key="edge_type">Same_type</data>
            <data key="x2_value">3.03255968399423</data>
            <data key="magnitude">3.03255968399423</data>
            <data key="sign">+</data>
            <data key="p_value">0.00242489139468605</data>
        </edge>
        <edge source="AMR_dfrA17" target="AMR_vanS.gene.in.vanO.cluster" directed="false">
            <data key="edge_type">Same_type</data>
            <data key="x2_value">3.28582438575138</data>
            <data key="magnitude">3.28582438575138</data>
            <data key="sign">+</data>
            <data key="p_value">0.00101684384304868</data>
        </edge>
        <edge source="AMR_dfrA17" target="AMR_vanU.gene.in.vanG.cluster" directed="false">
            <data key="edge_type">Same_type</data>
            <data key="x2_value">3.3473951796539</data>
            <data key="magnitude">3.3473951796539</data>
            <data key="sign">+</data>
            <data key="p_value">0.000815748312113396</data>
        </edge>
        <edge source="AMR_dfrA17" target="AMR_vanV.gene.in.vanB.cluster" directed="false">
            <data key="edge_type">Same_type</data>
            <data key="x2_value">3.19675880474342</data>
            <data key="magnitude">3.19675880474342</data>
            <data key="sign">+</data>
            <data key="p_value">0.00138981086326195</data>
        </edge>
        <edge source="AMR_dfrA17" target="AMR_vanW.gene.in.vanI.cluster" directed="false">
            <data key="edge_type">Same_type</data>
            <data key="x2_value">3.33886915808392</data>
            <data key="magnitude">3.33886915808392</data>
            <data key="sign">+</data>
            <data key="p_value">0.000841201760961585</data>
        </edge>
        <edge source="AMR_dfrA17" target="AMR_vanX.gene.in.vanD.cluster" directed="false">
            <data key="edge_type">Same_type</data>
            <data key="x2_value">3.3473951796539</data>
            <data key="magnitude">3.3473951796539</data>
            <data key="sign">+</data>
            <data key="p_value">0.000815748312113396</data>
        </edge>
        <edge source="AMR_dfrA17" target="AMR_vanX.gene.in.vanM.cluster" directed="false">
            <data key="edge_type">Same_type</data>
            <data key="x2_value">3.15326650776398</data>
            <data key="magnitude">3.15326650776398</data>
            <data key="sign">+</data>
            <data key="p_value">0.00161454332002942</data>
        </edge>
        <edge source="AMR_dfrA17" target="AMR_vanXY.gene.in.vanC.cluster" directed="false">
            <data key="edge_type">Same_type</data>
            <data key="x2_value">3.15448765857518</data>
            <data key="magnitude">3.15448765857518</data>
            <data key="sign">+</data>
            <data key="p_value">0.00160780178359632</data>
        </edge>
        <edge source="AMR_dfrA17" target="AMR_vanXY.gene.in.vanG.cluster" directed="false">
            <data key="edge_type">Same_type</data>
            <data key="x2_value">3.5598179560689</data>
            <data key="magnitude">3.5598179560689</data>
            <data key="sign">+</data>
            <data key="p_value">0.000371111963524351</data>
        </edge>
        <edge source="AMR_dfrA17" target="AMR_vanXY.gene.in.vanN.cluster" directed="false">
            <data key="edge_type">Same_type</data>
            <data key="x2_value">3.31648648627319</data>
            <data key="magnitude">3.31648648627319</data>
            <data key="sign">+</data>
            <data key="p_value">0.000911569958656377</data>
        </edge>
        <edge source="AMR_dfrA17" target="AMR_vanY.gene.in.vanD.cluster" directed="false">
            <data key="edge_type">Same_type</data>
            <data key="x2_value">3.33743902886364</data>
            <data key="magnitude">3.33743902886364</data>
            <data key="sign">+</data>
            <data key="p_value">0.000845542710964597</data>
        </edge>
        <edge source="AMR_dfrA17" target="AMR_vatE" directed="false">
            <data key="edge_type">Same_type</data>
            <data key="x2_value">3.17077290946964</data>
            <data key="magnitude">3.17077290946964</data>
            <data key="sign">+</data>
            <data key="p_value">0.00152033946206864</data>
        </edge>
        <edge source="AMR_dfrA17" target="AMR_vgaC" directed="false">
            <data key="edge_type">Same_type</data>
            <data key="x2_value">3.03044555187289</data>
            <data key="magnitude">3.03044555187289</data>
            <data key="sign">+</data>
            <data key="p_value">0.00244193211468668</data>
        </edge>
        <edge source="AMR_dfrA17" target="vfdb_GBS_RS06585" directed="false">
            <data key="edge_type">Different_type</data>
            <data key="x2_value">2.92683676128732</data>
            <data key="magnitude">2.92683676128732</data>
            <data key="sign">+</data>
            <data key="p_value">0.00342428558828134</data>
        </edge>
        <edge source="AMR_dfrA17" target="vfdb_ahpC" directed="false">
            <data key="edge_type">Different_type</data>
            <data key="x2_value">2.9824593941095</data>
            <data key="magnitude">2.9824593941095</data>
            <data key="sign">+</data>
            <data key="p_value">0.00285942576774723</data>
        </edge>
        <edge source="AMR_dfrA17" target="vfdb_icl" directed="false">
            <data key="edge_type">Different_type</data>
            <data key="x2_value">2.9824593941095</data>
            <data key="magnitude">2.9824593941095</data>
            <data key="sign">+</data>
            <data key="p_value">0.00285942576774723</data>
        </edge>
        <edge source="AMR_dfrA17" target="vfdb_mprA" directed="false">
            <data key="edge_type">Different_type</data>
            <data key="x2_value">2.9824593941095</data>
            <data key="magnitude">2.9824593941095</data>
            <data key="sign">+</data>
            <data key="p_value">0.00285942576774723</data>
        </edge>
        <edge source="AMR_dfrA17" target="vfdb_panD" directed="false">
            <data key="edge_type">Different_type</data>
            <data key="x2_value">2.9824593941095</data>
            <data key="magnitude">2.9824593941095</data>
            <data key="sign">+</data>
            <data key="p_value">0.00285942576774723</data>
        </edge>
        <edge source="AMR_dfrA17" target="vfdb_relA" directed="false">
            <data key="edge_type">Different_type</data>
            <data key="x2_value">2.9824593941095</data>
            <data key="magnitude">2.9824593941095</data>
            <data key="sign">+</data>
            <data key="p_value">0.00285942576774723</data>
        </edge>
        <edge source="AMR_dfrA17" target="vfdb_sigE" directed="false">
            <data key="edge_type">Different_type</data>
            <data key="x2_value">2.9824593941095</data>
            <data key="magnitude">2.9824593941095</data>
            <data key="sign">+</data>
            <data key="p_value">0.00285942576774723</data>
        </edge>
        <edge source="AMR_dfrA17" target="vfdb_sigH" directed="false">
            <data key="edge_type">Different_type</data>
            <data key="x2_value">2.9824593941095</data>
            <data key="magnitude">2.9824593941095</data>
            <data key="sign">+</data>
            <data key="p_value">0.00285942576774723</data>
        </edge>
        <edge source="AMR_dfrA17" target="vfdb_tufA" directed="false">
            <data key="edge_type">Different_type</data>
            <data key="x2_value">-3.49031176474484</data>
            <data key="magnitude">3.49031176474484</data>
            <data key="sign">-</data>
            <data key="p_value">0.000482457356143717</data>
        </edge>
        <edge source="AMR_dfrA17" target="vfdb_whiB3" directed="false">
            <data key="edge_type">Different_type</data>
            <data key="x2_value">2.9824593941095</data>
            <data key="magnitude">2.9824593941095</data>
            <data key="sign">+</data>
            <data key="p_value">0.00285942576774723</data>
        </edge>
        <edge source="AMR_dfrA17" target="bacmet_arsT" directed="false">
            <data key="edge_type">Different_type</data>
            <data key="x2_value">3.39165394889522</data>
            <data key="magnitude">3.39165394889522</data>
            <data key="sign">+</data>
            <data key="p_value">0.000694721225143358</data>
        </edge>
        <edge source="AMR_dfrA17" target="bacmet_cmtR" directed="false">
            <data key="edge_type">Different_type</data>
            <data key="x2_value">2.85311254072293</data>
            <data key="magnitude">2.85311254072293</data>
            <data key="sign">+</data>
            <data key="p_value">0.00432932864699609</data>
        </edge>
        <edge source="AMR_dfrA17" target="bacmet_merA" directed="false">
            <data key="edge_type">Different_type</data>
            <data key="x2_value">3.22185661466758</data>
            <data key="magnitude">3.22185661466758</data>
            <data key="sign">+</data>
            <data key="p_value">0.00127362855456448</data>
        </edge>
        <edge source="AMR_dfrA17" target="bacmet_sitA" directed="false">
            <data key="edge_type">Different_type</data>
            <data key="x2_value">3.34137411170411</data>
            <data key="magnitude">3.34137411170411</data>
            <data key="sign">+</data>
            <data key="p_value">0.000833648113657492</data>
        </edge>
        <edge source="AMR_dfrA17" target="bacmet_sitB" directed="false">
            <data key="edge_type">Different_type</data>
            <data key="x2_value">3.34137411170411</data>
            <data key="magnitude">3.34137411170411</data>
            <data key="sign">+</data>
            <data key="p_value">0.000833648113657492</data>
        </edge>
        <edge source="AMR_dfrA17" target="bacmet_sitC" directed="false">
            <data key="edge_type">Different_type</data>
            <data key="x2_value">3.34137411170411</data>
            <data key="magnitude">3.34137411170411</data>
            <data key="sign">+</data>
            <data key="p_value">0.000833648113657492</data>
        </edge>
        <edge source="plasmid_AE848" target="AMR_OXA.164" directed="false">
            <data key="edge_type">Different_type</data>
            <data key="x2_value">3.57553140024411</data>
            <data key="magnitude">3.57553140024411</data>
            <data key="sign">+</data>
            <data key="p_value">0.000349517219755402</data>
        </edge>
        <edge source="plasmid_AE848" target="AMR_PDC.228" directed="false">
            <data key="edge_type">Different_type</data>
            <data key="x2_value">3.21380068983684</data>
            <data key="magnitude">3.21380068983684</data>
            <data key="sign">+</data>
            <data key="p_value">0.00130990564512978</data>
        </edge>
        <edge source="AMR_dfrB4" target="AMR_vanH.gene.in.vanM.cluster" directed="false">
            <data key="edge_type">Same_type</data>
            <data key="x2_value">5.51200919497944</data>
            <data key="magnitude">5.51200919497944</data>
            <data key="sign">+</data>
            <data key="p_value">3.54760383292074e-08</data>
        </edge>
        <edge source="AMR_dfrB4" target="AMR_vanX.gene.in.vanM.cluster" directed="false">
            <data key="edge_type">Same_type</data>
            <data key="x2_value">3.12603805505853</data>
            <data key="magnitude">3.12603805505853</data>
            <data key="sign">+</data>
            <data key="p_value">0.00177178622492224</data>
        </edge>
        <edge source="AMR_dfrB4" target="AMR_vanXY.gene.in.vanN.cluster" directed="false">
            <data key="edge_type">Same_type</data>
            <data key="x2_value">3.04040596341955</data>
            <data key="magnitude">3.04040596341955</data>
            <data key="sign">+</data>
            <data key="p_value">0.00236259456703181</data>
        </edge>
        <edge source="AMR_dfrB4" target="vfdb_groEL" directed="false">
            <data key="edge_type">Different_type</data>
            <data key="x2_value">3.25285647462354</data>
            <data key="magnitude">3.25285647462354</data>
            <data key="sign">+</data>
            <data key="p_value">0.0011425118924544</data>
        </edge>
        <edge source="AMR_efrA" target="AMR_lmrD" directed="false">
            <data key="edge_type">Same_type</data>
            <data key="x2_value">2.98825072632024</data>
            <data key="magnitude">2.98825072632024</data>
            <data key="sign">+</data>
            <data key="p_value">0.00280579274796078</data>
        </edge>
        <edge source="AMR_efrB" target="AMR_erm.46." directed="false">
            <data key="edge_type">Same_type</data>
            <data key="x2_value">3.08000647285261</data>
            <data key="magnitude">3.08000647285261</data>
            <data key="sign">+</data>
            <data key="p_value">0.00206996096272682</data>
        </edge>
        <edge source="AMR_efrB" target="AMR_tet.52." directed="false">
            <data key="edge_type">Same_type</data>
            <data key="x2_value">3.27951776513553</data>
            <data key="magnitude">3.27951776513553</data>
            <data key="sign">+</data>
            <data key="p_value">0.00103984663057588</data>
        </edge>
        <edge source="AMR_erm.32." target="AMR_tet.Q." directed="false">
            <data key="edge_type">Same_type</data>
            <data key="x2_value">3.39645436496207</data>
            <data key="magnitude">3.39645436496207</data>
            <data key="sign">+</data>
            <data key="p_value">0.000682649393062729</data>
        </edge>
        <edge source="plasmid_AE848" target="AMR_SPN79.1" directed="false">
            <data key="edge_type">Different_type</data>
            <data key="x2_value">5.01668857745779</data>
            <data key="magnitude">5.01668857745779</data>
            <data key="sign">+</data>
            <data key="p_value">5.25696757902594e-07</data>
        </edge>
        <edge source="plasmid_AE848" target="AMR_VIM.30" directed="false">
            <data key="edge_type">Different_type</data>
            <data key="x2_value">2.89753623868339</data>
            <data key="magnitude">2.89753623868339</data>
            <data key="sign">+</data>
            <data key="p_value">0.00376106284365973</data>
        </edge>
        <edge source="plasmid_AE848" target="AMR_dfrA17" directed="false">
            <data key="edge_type">Different_type</data>
            <data key="x2_value">3.51824592790579</data>
            <data key="magnitude">3.51824592790579</data>
            <data key="sign">+</data>
            <data key="p_value">0.000434409575678529</data>
        </edge>
        <edge source="AMR_evgS" target="AMR_tet.W.N.W." directed="false">
            <data key="edge_type">Same_type</data>
            <data key="x2_value">3.15371589577846</data>
            <data key="magnitude">3.15371589577846</data>
            <data key="sign">+</data>
            <data key="p_value">0.00161205938990805</data>
        </edge>
        <edge source="AMR_iri" target="AMR_vanXY.gene.in.vanC.cluster" directed="false">
            <data key="edge_type">Same_type</data>
            <data key="x2_value">2.83858769157552</data>
            <data key="magnitude">2.83858769157552</data>
            <data key="sign">+</data>
            <data key="p_value">0.00453136664777043</data>
        </edge>
        <edge source="AMR_lmrD" target="AMR_nimG" directed="false">
            <data key="edge_type">Same_type</data>
            <data key="x2_value">2.87310748701241</data>
            <data key="magnitude">2.87310748701241</data>
            <data key="sign">+</data>
            <data key="p_value">0.00406455801877992</data>
        </edge>
        <edge source="AMR_lmrD" target="AMR_tet.Q." directed="false">
            <data key="edge_type">Same_type</data>
            <data key="x2_value">5.21364258756205</data>
            <data key="magnitude">5.21364258756205</data>
            <data key="sign">+</data>
            <data key="p_value">1.85168077315723e-07</data>
        </edge>
        <edge source="AMR_lsaC" target="AMR_mel" directed="false">
            <data key="edge_type">Same_type</data>
            <data key="x2_value">3.08552796878852</data>
            <data key="magnitude">3.08552796878852</data>
            <data key="sign">+</data>
            <data key="p_value">0.00203191113009304</data>
        </edge>
        <edge source="AMR_lsaC" target="AMR_tet.M." directed="false">
            <data key="edge_type">Same_type</data>
            <data key="x2_value">3.10707254984667</data>
            <data key="magnitude">3.10707254984667</data>
            <data key="sign">+</data>
            <data key="p_value">0.00188950021143985</data>
        </edge>
        <edge source="AMR_macA" target="AMR_mdtG" directed="false">
            <data key="edge_type">Same_type</data>
            <data key="x2_value">2.83512581478897</data>
            <data key="magnitude">2.83512581478897</data>
            <data key="sign">+</data>
            <data key="p_value">0.00458076416638797</data>
        </edge>
        <edge source="AMR_macA" target="AMR_nimG" directed="false">
            <data key="edge_type">Same_type</data>
            <data key="x2_value">2.83643670355641</data>
            <data key="magnitude">2.83643670355641</data>
            <data key="sign">+</data>
            <data key="p_value">0.00456200200571932</data>
        </edge>
        <edge source="AMR_macA" target="AMR_tet.Q." directed="false">
            <data key="edge_type">Same_type</data>
            <data key="x2_value">5.27445351484065</data>
            <data key="magnitude">5.27445351484065</data>
            <data key="sign">+</data>
            <data key="p_value">1.3315226232713e-07</data>
        </edge>
        <edge source="AMR_macA" target="AMR_tlrC" directed="false">
            <data key="edge_type">Same_type</data>
            <data key="x2_value">2.83512581478897</data>
            <data key="magnitude">2.83512581478897</data>
            <data key="sign">+</data>
            <data key="p_value">0.00458076416638797</data>
        </edge>
        <edge source="AMR_macA" target="AMR_vanXY.gene.in.vanG.cluster" directed="false">
            <data key="edge_type">Same_type</data>
            <data key="x2_value">2.83512581478897</data>
            <data key="magnitude">2.83512581478897</data>
            <data key="sign">+</data>
            <data key="p_value">0.00458076416638797</data>
        </edge>
        <edge source="AMR_mdtG" target="AMR_nimG" directed="false">
            <data key="edge_type">Same_type</data>
            <data key="x2_value">2.83643670355641</data>
            <data key="magnitude">2.83643670355641</data>
            <data key="sign">+</data>
            <data key="p_value">0.00456200200571932</data>
        </edge>
        <edge source="AMR_mdtG" target="AMR_tet.Q." directed="false">
            <data key="edge_type">Same_type</data>
            <data key="x2_value">5.27445351484065</data>
            <data key="magnitude">5.27445351484065</data>
            <data key="sign">+</data>
            <data key="p_value">1.3315226232713e-07</data>
        </edge>
        <edge source="AMR_mdtG" target="AMR_tlrC" directed="false">
            <data key="edge_type">Same_type</data>
            <data key="x2_value">2.83512581478897</data>
            <data key="magnitude">2.83512581478897</data>
            <data key="sign">+</data>
            <data key="p_value">0.00458076416638797</data>
        </edge>
        <edge source="plasmid_AE848" target="AMR_rmtA" directed="false">
            <data key="edge_type">Different_type</data>
            <data key="x2_value">3.03764146523284</data>
            <data key="magnitude">3.03764146523284</data>
            <data key="sign">+</data>
            <data key="p_value">0.00238437458868379</data>
        </edge>
        <edge source="plasmid_AE848" target="AMR_vanX.gene.in.vanM.cluster" directed="false">
            <data key="edge_type">Different_type</data>
            <data key="x2_value">3.14927495696889</data>
            <data key="magnitude">3.14927495696889</data>
            <data key="sign">+</data>
            <data key="p_value">0.00163676117106304</data>
        </edge>
        <edge source="plasmid_AF060" target="plasmid_AF432" directed="false">
            <data key="edge_type">Same_type</data>
            <data key="x2_value">6.43373189528783</data>
            <data key="magnitude">6.43373189528783</data>
            <data key="sign">+</data>
            <data key="p_value">1.24508403587242e-10</data>
        </edge>
        <edge source="plasmid_AF060" target="AMR_AAC.2...IIa" directed="false">
            <data key="edge_type">Different_type</data>
            <data key="x2_value">3.36598752265717</data>
            <data key="magnitude">3.36598752265717</data>
            <data key="sign">+</data>
            <data key="p_value">0.000762701582405212</data>
        </edge>
        <edge source="AMR_mdtG" target="AMR_vanXY.gene.in.vanG.cluster" directed="false">
            <data key="edge_type">Same_type</data>
            <data key="x2_value">2.83512581478897</data>
            <data key="magnitude">2.83512581478897</data>
            <data key="sign">+</data>
            <data key="p_value">0.00458076416638797</data>
        </edge>
        <edge source="AMR_mecC.type.BlaZ" target="AMR_mexP" directed="false">
            <data key="edge_type">Same_type</data>
            <data key="x2_value">3.50759123462031</data>
            <data key="magnitude">3.50759123462031</data>
            <data key="sign">+</data>
            <data key="p_value">0.000452183270896356</data>
        </edge>
        <edge source="AMR_mecC.type.BlaZ" target="AMR_tet.Q." directed="false">
            <data key="edge_type">Same_type</data>
            <data key="x2_value">4.29446541962681</data>
            <data key="magnitude">4.29446541962681</data>
            <data key="sign">+</data>
            <data key="p_value">1.75114772118512e-05</data>
        </edge>
        <edge source="AMR_mel" target="AMR_msrE" directed="false">
            <data key="edge_type">Same_type</data>
            <data key="x2_value">5.04837101993968</data>
            <data key="magnitude">5.04837101993968</data>
            <data key="sign">+</data>
            <data key="p_value">4.4559314593684e-07</data>
        </edge>
        <edge source="AMR_mel" target="AMR_tet.M." directed="false">
            <data key="edge_type">Same_type</data>
            <data key="x2_value">3.25102060421506</data>
            <data key="magnitude">3.25102060421506</data>
            <data key="sign">+</data>
            <data key="p_value">0.00114991523686148</data>
        </edge>
        <edge source="AMR_mel" target="AMR_vanS.gene.in.vanG.cluster" directed="false">
            <data key="edge_type">Same_type</data>
            <data key="x2_value">2.94887580438535</data>
            <data key="magnitude">2.94887580438535</data>
            <data key="sign">+</data>
            <data key="p_value">0.00318932115533244</data>
        </edge>
        <edge source="AMR_mel" target="bacmet_acn" directed="false">
            <data key="edge_type">Different_type</data>
            <data key="x2_value">-2.94033796758807</data>
            <data key="magnitude">2.94033796758807</data>
            <data key="sign">-</data>
            <data key="p_value">0.0032785442612504</data>
        </edge>
        <edge source="AMR_mexP" target="AMR_mfpA" directed="false">
            <data key="edge_type">Same_type</data>
            <data key="x2_value">3.49579465593681</data>
            <data key="magnitude">3.49579465593681</data>
            <data key="sign">+</data>
            <data key="p_value">0.000472652280803176</data>
        </edge>
        <edge source="AMR_mexP" target="AMR_msrA" directed="false">
            <data key="edge_type">Same_type</data>
            <data key="x2_value">5.26928914162743</data>
            <data key="magnitude">5.26928914162743</data>
            <data key="sign">+</data>
            <data key="p_value">1.3695309086792e-07</data>
        </edge>
        <edge source="AMR_mexP" target="AMR_nimG" directed="false">
            <data key="edge_type">Same_type</data>
            <data key="x2_value">5.55393081879628</data>
            <data key="magnitude">5.55393081879628</data>
            <data key="sign">+</data>
            <data key="p_value">2.79316063611645e-08</data>
        </edge>
        <edge source="AMR_mexP" target="AMR_tet.C." directed="false">
            <data key="edge_type">Same_type</data>
            <data key="x2_value">3.48457120650341</data>
            <data key="magnitude">3.48457120650341</data>
            <data key="sign">+</data>
            <data key="p_value">0.000492926284389572</data>
        </edge>
        <edge source="AMR_mexP" target="AMR_tet.O." directed="false">
            <data key="edge_type">Same_type</data>
            <data key="x2_value">3.01356152635475</data>
            <data key="magnitude">3.01356152635475</data>
            <data key="sign">+</data>
            <data key="p_value">0.0025820068024569</data>
        </edge>
        <edge source="AMR_mexP" target="AMR_tet.Q." directed="false">
            <data key="edge_type">Same_type</data>
            <data key="x2_value">3.83635583620791</data>
            <data key="magnitude">3.83635583620791</data>
            <data key="sign">+</data>
            <data key="p_value">0.000124873442117313</data>
        </edge>
        <edge source="AMR_mtrA" target="AMR_vanXY.gene.in.vanC.cluster" directed="false">
            <data key="edge_type">Same_type</data>
            <data key="x2_value">2.83858769157552</data>
            <data key="magnitude">2.83858769157552</data>
            <data key="sign">+</data>
            <data key="p_value">0.00453136664777043</data>
        </edge>
        <edge source="AMR_nimG" target="AMR_poxtA" directed="false">
            <data key="edge_type">Same_type</data>
            <data key="x2_value">3.2724965896308</data>
            <data key="magnitude">3.2724965896308</data>
            <data key="sign">+</data>
            <data key="p_value">0.00106602158611779</data>
        </edge>
        <edge source="AMR_nimG" target="AMR_tet.C." directed="false">
            <data key="edge_type">Same_type</data>
            <data key="x2_value">3.04467713860154</data>
            <data key="magnitude">3.04467713860154</data>
            <data key="sign">+</data>
            <data key="p_value">0.00232930214962623</data>
        </edge>
        <edge source="AMR_nimG" target="AMR_tet.O." directed="false">
            <data key="edge_type">Same_type</data>
            <data key="x2_value">4.5361996689125</data>
            <data key="magnitude">4.5361996689125</data>
            <data key="sign">+</data>
            <data key="p_value">5.72769566242748e-06</data>
        </edge>
        <edge source="AMR_nimG" target="AMR_tet.Q." directed="false">
            <data key="edge_type">Same_type</data>
            <data key="x2_value">7.84318160195251</data>
            <data key="magnitude">7.84318160195251</data>
            <data key="sign">+</data>
            <data key="p_value">4.44089209850063e-15</data>
        </edge>
        <edge source="AMR_nimG" target="AMR_tetR" directed="false">
            <data key="edge_type">Same_type</data>
            <data key="x2_value">3.0159900436404</data>
            <data key="magnitude">3.0159900436404</data>
            <data key="sign">+</data>
            <data key="p_value">0.00256141670410348</data>
        </edge>
        <edge source="AMR_nimG" target="AMR_tlrC" directed="false">
            <data key="edge_type">Same_type</data>
            <data key="x2_value">2.83643400856038</data>
            <data key="magnitude">2.83643400856038</data>
            <data key="sign">+</data>
            <data key="p_value">0.00456204050647591</data>
        </edge>
        <edge source="AMR_nimG" target="AMR_vanXY.gene.in.vanG.cluster" directed="false">
            <data key="edge_type">Same_type</data>
            <data key="x2_value">2.83643400856038</data>
            <data key="magnitude">2.83643400856038</data>
            <data key="sign">+</data>
            <data key="p_value">0.00456204050647591</data>
        </edge>
        <edge source="AMR_nimG" target="vfdb_wbtL" directed="false">
            <data key="edge_type">Different_type</data>
            <data key="x2_value">-2.91472833216313</data>
            <data key="magnitude">2.91472833216313</data>
            <data key="sign">-</data>
            <data key="p_value">0.00355998285450809</data>
        </edge>
        <edge source="AMR_norA" target="AMR_tet.Q." directed="false">
            <data key="edge_type">Same_type</data>
            <data key="x2_value">3.32933352604934</data>
            <data key="magnitude">3.32933352604934</data>
            <data key="sign">+</data>
            <data key="p_value">0.000870540884392534</data>
        </edge>
        <edge source="AMR_norA" target="AMR_vanY.gene.in.vanB.cluster" directed="false">
            <data key="edge_type">Same_type</data>
            <data key="x2_value">3.06589435158124</data>
            <data key="magnitude">3.06589435158124</data>
            <data key="sign">+</data>
            <data key="p_value">0.00217019982490707</data>
        </edge>
        <edge source="AMR_patB" target="AMR_rmtA" directed="false">
            <data key="edge_type">Same_type</data>
            <data key="x2_value">3.82958463762922</data>
            <data key="magnitude">3.82958463762922</data>
            <data key="sign">+</data>
            <data key="p_value">0.000128359730876992</data>
        </edge>
        <edge source="AMR_patB" target="AMR_smeA" directed="false">
            <data key="edge_type">Same_type</data>
            <data key="x2_value">3.10241304188711</data>
            <data key="magnitude">3.10241304188711</data>
            <data key="sign">+</data>
            <data key="p_value">0.00191949932046342</data>
        </edge>
        <edge source="AMR_patB" target="AMR_tap" directed="false">
            <data key="edge_type">Same_type</data>
            <data key="x2_value">3.87884500069773</data>
            <data key="magnitude">3.87884500069773</data>
            <data key="sign">+</data>
            <data key="p_value">0.0001049535991271</data>
        </edge>
        <edge source="AMR_patB" target="AMR_tet.C." directed="false">
            <data key="edge_type">Same_type</data>
            <data key="x2_value">2.81741607052447</data>
            <data key="magnitude">2.81741607052447</data>
            <data key="sign">+</data>
            <data key="p_value">0.00484117656724803</data>
        </edge>
        <edge source="AMR_patB" target="AMR_tetR" directed="false">
            <data key="edge_type">Same_type</data>
            <data key="x2_value">2.83862804567325</data>
            <data key="magnitude">2.83862804567325</data>
            <data key="sign">+</data>
            <data key="p_value">0.00453079369140963</data>
        </edge>
        <edge source="AMR_patB" target="vfdb_ureB" directed="false">
            <data key="edge_type">Different_type</data>
            <data key="x2_value">3.60055389725629</data>
            <data key="magnitude">3.60055389725629</data>
            <data key="sign">+</data>
            <data key="p_value">0.000317539994138416</data>
        </edge>
        <edge source="AMR_patB" target="vfdb_ureG" directed="false">
            <data key="edge_type">Different_type</data>
            <data key="x2_value">3.60055389725629</data>
            <data key="magnitude">3.60055389725629</data>
            <data key="sign">+</data>
            <data key="p_value">0.000317539994138416</data>
        </edge>
        <edge source="AMR_pmrA" target="AMR_tetR" directed="false">
```
