## Supplementary material for "ParallelEvolCCM: Quantifying co-evolutionary patterns among genomic features": Documentation, source code, and example files used in the manuscript.: EvolCCM_1000.graphml (part 2 of 2)

```
            <data key="edge_type">Same_type</data>
            <data key="x2_value">3.25383294546839</data>
            <data key="magnitude">3.25383294546839</data>
            <data key="sign">+</data>
            <data key="p_value">0.00113859214189094</data>
        </edge>
        <edge source="AMR_poxtA" target="AMR_tet.Q." directed="false">
            <data key="edge_type">Same_type</data>
            <data key="x2_value">4.09990789648086</data>
            <data key="magnitude">4.09990789648086</data>
            <data key="sign">+</data>
            <data key="p_value">4.13314595555381e-05</data>
        </edge>
        <edge source="AMR_poxtA" target="AMR_tet.W.N.W." directed="false">
            <data key="edge_type">Same_type</data>
            <data key="x2_value">3.14724471670679</data>
            <data key="magnitude">3.14724471670679</data>
            <data key="sign">+</data>
            <data key="p_value">0.00164816956732472</data>
        </edge>
        <edge source="plasmid_AF060" target="AMR_OXA.659" directed="false">
            <data key="edge_type">Different_type</data>
            <data key="x2_value">6.43373189528783</data>
            <data key="magnitude">6.43373189528783</data>
            <data key="sign">+</data>
            <data key="p_value">1.24508403587242e-10</data>
        </edge>
        <edge source="plasmid_AF060" target="AMR_SAT.3" directed="false">
            <data key="edge_type">Different_type</data>
            <data key="x2_value">2.81293087827046</data>
            <data key="magnitude">2.81293087827046</data>
            <data key="sign">+</data>
            <data key="p_value">0.00490922027407725</data>
        </edge>
        <edge source="AMR_rmtA" target="AMR_tet.Q." directed="false">
            <data key="edge_type">Same_type</data>
            <data key="x2_value">2.85494594241266</data>
            <data key="magnitude">2.85494594241266</data>
            <data key="sign">+</data>
            <data key="p_value">0.00430441547749116</data>
        </edge>
        <edge source="AMR_rmtA" target="AMR_vanY.gene.in.vanB.cluster" directed="false">
            <data key="edge_type">Same_type</data>
            <data key="x2_value">3.83376998564866</data>
            <data key="magnitude">3.83376998564866</data>
            <data key="sign">+</data>
            <data key="p_value">0.000126194150796177</data>
        </edge>
        <edge source="AMR_rmtA" target="bacmet_merA" directed="false">
            <data key="edge_type">Different_type</data>
            <data key="x2_value">3.47629409195741</data>
            <data key="magnitude">3.47629409195741</data>
            <data key="sign">+</data>
            <data key="p_value">0.000508394454332484</data>
        </edge>
        <edge source="AMR_rmtC" target="AMR_tet.Q." directed="false">
            <data key="edge_type">Same_type</data>
            <data key="x2_value">3.77465666665994</data>
            <data key="magnitude">3.77465666665994</data>
            <data key="sign">+</data>
            <data key="p_value">0.000160228186355083</data>
        </edge>
        <edge source="AMR_salA" target="AMR_tet.Q." directed="false">
            <data key="edge_type">Same_type</data>
            <data key="x2_value">2.85957278531711</data>
            <data key="magnitude">2.85957278531711</data>
            <data key="sign">+</data>
            <data key="p_value">0.00424212057891182</data>
        </edge>
        <edge source="AMR_smeA" target="vfdb_ureB" directed="false">
            <data key="edge_type">Different_type</data>
            <data key="x2_value">3.10904664103949</data>
            <data key="magnitude">3.10904664103949</data>
            <data key="sign">+</data>
            <data key="p_value">0.00187692086566149</data>
        </edge>
        <edge source="AMR_smeA" target="vfdb_ureG" directed="false">
            <data key="edge_type">Different_type</data>
            <data key="x2_value">3.10904664103949</data>
            <data key="magnitude">3.10904664103949</data>
            <data key="sign">+</data>
            <data key="p_value">0.00187692086566149</data>
        </edge>
        <edge source="AMR_tet.40." target="AMR_tet.52." directed="false">
            <data key="edge_type">Same_type</data>
            <data key="x2_value">2.84455579468577</data>
            <data key="magnitude">2.84455579468577</data>
            <data key="sign">+</data>
            <data key="p_value">0.00444733961381916</data>
        </edge>
        <edge source="AMR_tet.C." target="AMR_tet.M." directed="false">
            <data key="edge_type">Same_type</data>
            <data key="x2_value">2.8113306782372</data>
            <data key="magnitude">2.8113306782372</data>
            <data key="sign">+</data>
            <data key="p_value">0.00493370509933921</data>
        </edge>
        <edge source="AMR_tet.C." target="AMR_tet.Q." directed="false">
            <data key="edge_type">Same_type</data>
            <data key="x2_value">2.98735050483636</data>
            <data key="magnitude">2.98735050483636</data>
            <data key="sign">+</data>
            <data key="p_value">0.00281406886152635</data>
        </edge>
        <edge source="AMR_tet.C." target="AMR_tet.W.N.W." directed="false">
            <data key="edge_type">Same_type</data>
            <data key="x2_value">2.85615933314669</data>
            <data key="magnitude">2.85615933314669</data>
            <data key="sign">+</data>
            <data key="p_value">0.00428799888383202</data>
        </edge>
        <edge source="plasmid_AF060" target="AMR_dfrA17" directed="false">
            <data key="edge_type">Different_type</data>
            <data key="x2_value">3.34622886543307</data>
            <data key="magnitude">3.34622886543307</data>
            <data key="sign">+</data>
            <data key="p_value">0.000819187507982821</data>
        </edge>
        <edge source="plasmid_AF060" target="AMR_tet.Q." directed="false">
            <data key="edge_type">Different_type</data>
            <data key="x2_value">6.43373189528783</data>
            <data key="magnitude">6.43373189528783</data>
            <data key="sign">+</data>
            <data key="p_value">1.24508403587242e-10</data>
        </edge>
        <edge source="AMR_tet.M." target="AMR_tetR" directed="false">
            <data key="edge_type">Same_type</data>
            <data key="x2_value">2.81104325236413</data>
            <data key="magnitude">2.81104325236413</data>
            <data key="sign">+</data>
            <data key="p_value">0.0049381147152403</data>
        </edge>
        <edge source="AMR_tet.M." target="AMR_vanS.gene.in.vanG.cluster" directed="false">
            <data key="edge_type">Same_type</data>
            <data key="x2_value">4.40714839997861</data>
            <data key="magnitude">4.40714839997861</data>
            <data key="sign">+</data>
            <data key="p_value">1.04740429460737e-05</data>
        </edge>
        <edge source="AMR_tet.M." target="bacmet_acn" directed="false">
            <data key="edge_type">Different_type</data>
            <data key="x2_value">-2.97900932923337</data>
            <data key="magnitude">2.97900932923337</data>
            <data key="sign">-</data>
            <data key="p_value">0.00289181973485086</data>
        </edge>
        <edge source="AMR_tet.Q." target="AMR_tetR" directed="false">
            <data key="edge_type">Same_type</data>
            <data key="x2_value">2.93661928641799</data>
            <data key="magnitude">2.93661928641799</data>
            <data key="sign">+</data>
            <data key="p_value">0.00331811180128128</data>
        </edge>
        <edge source="AMR_tet.Q." target="AMR_vanR.gene.in.vanC.cluster" directed="false">
            <data key="edge_type">Same_type</data>
            <data key="x2_value">3.0970232718649</data>
            <data key="magnitude">3.0970232718649</data>
            <data key="sign">+</data>
            <data key="p_value">0.001954745274241</data>
        </edge>
        <edge source="AMR_tet.Q." target="AMR_vanS.gene.in.vanO.cluster" directed="false">
            <data key="edge_type">Same_type</data>
            <data key="x2_value">5.45050615999373</data>
            <data key="magnitude">5.45050615999373</data>
            <data key="sign">+</data>
            <data key="p_value">5.02266630508785e-08</data>
        </edge>
        <edge source="AMR_tet.Q." target="AMR_vanW.gene.in.vanI.cluster" directed="false">
            <data key="edge_type">Same_type</data>
            <data key="x2_value">2.99912061681118</data>
            <data key="magnitude">2.99912061681118</data>
            <data key="sign">+</data>
            <data key="p_value">0.00270760093892064</data>
        </edge>
        <edge source="AMR_tet.Q." target="AMR_vanY.gene.in.vanB.cluster" directed="false">
            <data key="edge_type">Same_type</data>
            <data key="x2_value">3.68483310675056</data>
            <data key="magnitude">3.68483310675056</data>
            <data key="sign">+</data>
            <data key="p_value">0.000228852547115022</data>
        </edge>
        <edge source="AMR_tet.Q." target="vfdb_GBS_RS06585" directed="false">
            <data key="edge_type">Different_type</data>
            <data key="x2_value">2.88235579666381</data>
            <data key="magnitude">2.88235579666381</data>
            <data key="sign">+</data>
            <data key="p_value">0.00394713758222176</data>
        </edge>
        <edge source="AMR_tet.Q." target="vfdb_ureB" directed="false">
            <data key="edge_type">Different_type</data>
            <data key="x2_value">4.18320767094743</data>
            <data key="magnitude">4.18320767094743</data>
            <data key="sign">+</data>
            <data key="p_value">2.87424609872744e-05</data>
        </edge>
        <edge source="AMR_tet.Q." target="vfdb_ureG" directed="false">
            <data key="edge_type">Different_type</data>
            <data key="x2_value">4.18320767094743</data>
            <data key="magnitude">4.18320767094743</data>
            <data key="sign">+</data>
            <data key="p_value">2.87424609872744e-05</data>
        </edge>
        <edge source="AMR_tet.W.N.W." target="AMR_tetR" directed="false">
            <data key="edge_type">Same_type</data>
            <data key="x2_value">2.82354015107884</data>
            <data key="magnitude">2.82354015107884</data>
            <data key="sign">+</data>
            <data key="p_value">0.00474964764250574</data>
        </edge>
        <edge source="AMR_tet.W.N.W." target="AMR_vatE" directed="false">
            <data key="edge_type">Same_type</data>
            <data key="x2_value">2.971868114422</data>
            <data key="magnitude">2.971868114422</data>
            <data key="sign">+</data>
            <data key="p_value">0.00295993802284111</data>
        </edge>
        <edge source="AMR_tlrC" target="AMR_vanXY.gene.in.vanG.cluster" directed="false">
            <data key="edge_type">Same_type</data>
            <data key="x2_value">2.83512581478897</data>
            <data key="magnitude">2.83512581478897</data>
            <data key="sign">+</data>
            <data key="p_value">0.00458076416638797</data>
        </edge>
        <edge source="plasmid_AF432" target="plasmid_AG092" directed="false">
            <data key="edge_type">Same_type</data>
            <data key="x2_value">3.98157849853127</data>
            <data key="magnitude">3.98157849853127</data>
            <data key="sign">+</data>
            <data key="p_value">6.84591038069282e-05</data>
        </edge>
        <edge source="plasmid_AF432" target="plasmid_AG834" directed="false">
            <data key="edge_type">Same_type</data>
            <data key="x2_value">3.4035983351086</data>
            <data key="magnitude">3.4035983351086</data>
            <data key="sign">+</data>
            <data key="p_value">0.000665044701073647</data>
        </edge>
        <edge source="plasmid_AF432" target="plasmid_novel_4e789742fe0d8434451e589ce0e1c637" directed="false">
            <data key="edge_type">Same_type</data>
            <data key="x2_value">3.09792555715972</data>
            <data key="magnitude">3.09792555715972</data>
            <data key="sign">+</data>
            <data key="p_value">0.00194880374929074</data>
        </edge>
        <edge source="plasmid_AF432" target="plasmid_novel_ee7ccde3757b49dd38d2acfec1f1f592" directed="false">
            <data key="edge_type">Same_type</data>
            <data key="x2_value">3.73192177976181</data>
            <data key="magnitude">3.73192177976181</data>
            <data key="sign">+</data>
            <data key="p_value">0.000190024512763287</data>
        </edge>
        <edge source="plasmid_AF432" target="AMR_AAC.2...IIa" directed="false">
            <data key="edge_type">Different_type</data>
            <data key="x2_value">4.87597349150194</data>
            <data key="magnitude">4.87597349150194</data>
            <data key="sign">+</data>
            <data key="p_value">1.08273149090898e-06</data>
        </edge>
        <edge source="plasmid_AF432" target="AMR_AAC.3..Id" directed="false">
            <data key="edge_type">Different_type</data>
            <data key="x2_value">3.47426472156878</data>
            <data key="magnitude">3.47426472156878</data>
            <data key="sign">+</data>
            <data key="p_value">0.000512255383769311</data>
        </edge>
        <edge source="plasmid_AF432" target="AMR_AAC.3..VIa" directed="false">
            <data key="edge_type">Different_type</data>
            <data key="x2_value">3.68928491037023</data>
            <data key="magnitude">3.68928491037023</data>
            <data key="sign">+</data>
            <data key="p_value">0.000224885263700569</data>
        </edge>
        <edge source="plasmid_AF432" target="AMR_ACT.50" directed="false">
            <data key="edge_type">Different_type</data>
            <data key="x2_value">3.38214730050506</data>
            <data key="magnitude">3.38214730050506</data>
            <data key="sign">+</data>
            <data key="p_value">0.000719215681486585</data>
        </edge>
        <edge source="plasmid_AF432" target="AMR_ACT.84" directed="false">
            <data key="edge_type">Different_type</data>
            <data key="x2_value">4.7157289907218</data>
            <data key="magnitude">4.7157289907218</data>
            <data key="sign">+</data>
            <data key="p_value">2.40846842913811e-06</data>
        </edge>
        <edge source="plasmid_AF432" target="AMR_ADC.202" directed="false">
            <data key="edge_type">Different_type</data>
            <data key="x2_value">2.98123954147373</data>
            <data key="magnitude">2.98123954147373</data>
            <data key="sign">+</data>
            <data key="p_value">0.0028708413735854</data>
        </edge>
        <edge source="plasmid_AF432" target="AMR_ALI.2" directed="false">
            <data key="edge_type">Different_type</data>
            <data key="x2_value">2.85233480497601</data>
            <data key="magnitude">2.85233480497601</data>
            <data key="sign">+</data>
            <data key="p_value">0.00433993633965013</data>
        </edge>
        <edge source="plasmid_AF432" target="AMR_ANA.1" directed="false">
            <data key="edge_type">Different_type</data>
            <data key="x2_value">3.77350294081575</data>
            <data key="magnitude">3.77350294081575</data>
            <data key="sign">+</data>
            <data key="p_value">0.000160971321060188</data>
        </edge>
        <edge source="plasmid_AF432" target="AMR_APH.2....IIIa" directed="false">
            <data key="edge_type">Different_type</data>
            <data key="x2_value">3.13991500340864</data>
            <data key="magnitude">3.13991500340864</data>
            <data key="sign">+</data>
            <data key="p_value">0.00168996859351589</data>
        </edge>
        <edge source="plasmid_AF432" target="AMR_APH.4..Ia" directed="false">
            <data key="edge_type">Different_type</data>
            <data key="x2_value">3.17740955228412</data>
            <data key="magnitude">3.17740955228412</data>
            <data key="sign">+</data>
            <data key="p_value">0.00148597031601239</data>
        </edge>
        <edge source="plasmid_AF432" target="AMR_BcIII" directed="false">
            <data key="edge_type">Different_type</data>
            <data key="x2_value">3.69270904863474</data>
            <data key="magnitude">3.69270904863474</data>
            <data key="sign">+</data>
            <data key="p_value">0.000221877819605032</data>
        </edge>
        <edge source="plasmid_AF432" target="AMR_CGA.1" directed="false">
            <data key="edge_type">Different_type</data>
            <data key="x2_value">4.11030315083639</data>
            <data key="magnitude">4.11030315083639</data>
            <data key="sign">+</data>
            <data key="p_value">3.95140012150463e-05</data>
        </edge>
        <edge source="AMR_vanXY.gene.in.vanC.cluster" target="vfdb_ahpC" directed="false">
            <data key="edge_type">Different_type</data>
            <data key="x2_value">2.83860335356805</data>
            <data key="magnitude">2.83860335356805</data>
            <data key="sign">+</data>
            <data key="p_value">0.00453114426756041</data>
        </edge>
        <edge source="AMR_vanXY.gene.in.vanC.cluster" target="vfdb_icl" directed="false">
            <data key="edge_type">Different_type</data>
            <data key="x2_value">2.83860335356805</data>
            <data key="magnitude">2.83860335356805</data>
            <data key="sign">+</data>
            <data key="p_value">0.00453114426756041</data>
        </edge>
        <edge source="AMR_vanXY.gene.in.vanC.cluster" target="vfdb_mprA" directed="false">
            <data key="edge_type">Different_type</data>
            <data key="x2_value">2.83860335356805</data>
            <data key="magnitude">2.83860335356805</data>
            <data key="sign">+</data>
            <data key="p_value">0.00453114426756041</data>
        </edge>
        <edge source="AMR_vanXY.gene.in.vanC.cluster" target="vfdb_panD" directed="false">
            <data key="edge_type">Different_type</data>
            <data key="x2_value">2.83860335356805</data>
            <data key="magnitude">2.83860335356805</data>
            <data key="sign">+</data>
            <data key="p_value">0.00453114426756041</data>
        </edge>
        <edge source="AMR_vanXY.gene.in.vanC.cluster" target="vfdb_relA" directed="false">
            <data key="edge_type">Different_type</data>
            <data key="x2_value">2.83860335356805</data>
            <data key="magnitude">2.83860335356805</data>
            <data key="sign">+</data>
            <data key="p_value">0.00453114426756041</data>
        </edge>
        <edge source="AMR_vanXY.gene.in.vanC.cluster" target="vfdb_sigE" directed="false">
            <data key="edge_type">Different_type</data>
            <data key="x2_value">2.83860335356805</data>
            <data key="magnitude">2.83860335356805</data>
            <data key="sign">+</data>
            <data key="p_value">0.00453114426756041</data>
        </edge>
        <edge source="AMR_vanXY.gene.in.vanC.cluster" target="vfdb_sigH" directed="false">
            <data key="edge_type">Different_type</data>
            <data key="x2_value">2.83860335356805</data>
            <data key="magnitude">2.83860335356805</data>
            <data key="sign">+</data>
            <data key="p_value">0.00453114426756041</data>
        </edge>
        <edge source="AMR_vanXY.gene.in.vanC.cluster" target="vfdb_whiB3" directed="false">
            <data key="edge_type">Different_type</data>
            <data key="x2_value">2.83860335356805</data>
            <data key="magnitude">2.83860335356805</data>
            <data key="sign">+</data>
            <data key="p_value">0.00453114426756041</data>
        </edge>
        <edge source="vfdb_sigA.rpoV" target="vfdb_wbtL" directed="false">
            <data key="edge_type">Same_type</data>
            <data key="x2_value">3.18037917831263</data>
            <data key="magnitude">3.18037917831263</data>
            <data key="sign">+</data>
            <data key="p_value">0.001470824586562</data>
        </edge>
        <edge source="vfdb_sodA" target="bacmet_cmtR" directed="false">
            <data key="edge_type">Different_type</data>
            <data key="x2_value">3.03523375845956</data>
            <data key="magnitude">3.03523375845956</data>
            <data key="sign">+</data>
            <data key="p_value">0.002403493232493</data>
        </edge>
        <edge source="vfdb_ureA" target="vfdb_ureB" directed="false">
            <data key="edge_type">Same_type</data>
            <data key="x2_value">3.15248706102741</data>
            <data key="magnitude">3.15248706102741</data>
            <data key="sign">+</data>
            <data key="p_value">0.00161885995959321</data>
        </edge>
        <edge source="vfdb_ureA" target="vfdb_ureG" directed="false">
            <data key="edge_type">Same_type</data>
            <data key="x2_value">3.15248706102741</data>
            <data key="magnitude">3.15248706102741</data>
            <data key="sign">+</data>
            <data key="p_value">0.00161885995959321</data>
        </edge>
        <edge source="vfdb_ureB" target="vfdb_ureG" directed="false">
            <data key="edge_type">Same_type</data>
            <data key="x2_value">5.53215058026978</data>
            <data key="magnitude">5.53215058026978</data>
            <data key="sign">+</data>
            <data key="p_value">3.16328157001777e-08</data>
        </edge>
        <edge source="plasmid_AF432" target="AMR_CblA.1" directed="false">
            <data key="edge_type">Different_type</data>
            <data key="x2_value">3.17662004121497</data>
            <data key="magnitude">3.17662004121497</data>
            <data key="sign">+</data>
            <data key="p_value">0.00149002110319452</data>
        </edge>
        <edge source="plasmid_AF432" target="AMR_CfxA4" directed="false">
            <data key="edge_type">Different_type</data>
            <data key="x2_value">4.9787891573583</data>
            <data key="magnitude">4.9787891573583</data>
            <data key="sign">+</data>
            <data key="p_value">6.39832974824728e-07</data>
        </edge>
        <edge source="plasmid_AF432" target="AMR_Cutibacterium.acnes.gyrA.conferring.resistance.to.fluoroquinolones" directed="false">
            <data key="edge_type">Different_type</data>
            <data key="x2_value">3.45555841954799</data>
            <data key="magnitude">3.45555841954799</data>
            <data key="sign">+</data>
            <data key="p_value">0.00054915417381296</data>
        </edge>
        <edge source="plasmid_AF432" target="AMR_EC.13" directed="false">
            <data key="edge_type">Different_type</data>
            <data key="x2_value">2.97734332518447</data>
            <data key="magnitude">2.97734332518447</data>
            <data key="sign">+</data>
            <data key="p_value">0.00290758210861308</data>
        </edge>
        <edge source="plasmid_AF432" target="AMR_EC.18" directed="false">
            <data key="edge_type">Different_type</data>
            <data key="x2_value">3.24132389235148</data>
            <data key="magnitude">3.24132389235148</data>
            <data key="sign">+</data>
            <data key="p_value">0.00118975920398579</data>
        </edge>
        <edge source="plasmid_AF432" target="AMR_Erm.49." directed="false">
            <data key="edge_type">Different_type</data>
            <data key="x2_value">6.00677093695615</data>
            <data key="magnitude">6.00677093695615</data>
            <data key="sign">+</data>
            <data key="p_value">1.89254589777477e-09</data>
        </edge>
        <edge source="plasmid_AF432" target="AMR_ErmB" directed="false">
            <data key="edge_type">Different_type</data>
            <data key="x2_value">3.65063625432727</data>
            <data key="magnitude">3.65063625432727</data>
            <data key="sign">+</data>
            <data key="p_value">0.000261591491462099</data>
        </edge>
        <edge source="plasmid_AF432" target="AMR_IMP.67" directed="false">
            <data key="edge_type">Different_type</data>
            <data key="x2_value">5.87650797587007</data>
            <data key="magnitude">5.87650797587007</data>
            <data key="sign">+</data>
            <data key="p_value">4.19011225716304e-09</data>
        </edge>
        <edge source="plasmid_AF432" target="AMR_IND.12" directed="false">
            <data key="edge_type">Different_type</data>
            <data key="x2_value">4.98269953762291</data>
            <data key="magnitude">4.98269953762291</data>
            <data key="sign">+</data>
            <data key="p_value">6.2703276104692e-07</data>
        </edge>
        <edge source="plasmid_AF432" target="AMR_IND.2a" directed="false">
            <data key="edge_type">Different_type</data>
            <data key="x2_value">8.00632202362412</data>
            <data key="magnitude">8.00632202362412</data>
            <data key="sign">+</data>
            <data key="p_value">1.11022302462516e-15</data>
        </edge>
        <edge source="plasmid_AF432" target="AMR_LRA.10" directed="false">
            <data key="edge_type">Different_type</data>
            <data key="x2_value">3.69270904863474</data>
            <data key="magnitude">3.69270904863474</data>
            <data key="sign">+</data>
            <data key="p_value">0.000221877819605032</data>
        </edge>
        <edge source="plasmid_AF432" target="AMR_LpeB" directed="false">
            <data key="edge_type">Different_type</data>
            <data key="x2_value">4.38786751218629</data>
            <data key="magnitude">4.38786751218629</data>
            <data key="sign">+</data>
            <data key="p_value">1.14467465923695e-05</data>
        </edge>
        <edge source="plasmid_AF432" target="AMR_MCR.7.1" directed="false">
            <data key="edge_type">Different_type</data>
            <data key="x2_value">5.1254917629737</data>
            <data key="magnitude">5.1254917629737</data>
            <data key="sign">+</data>
            <data key="p_value">2.96762141083207e-07</data>
        </edge>
        <edge source="plasmid_AF432" target="AMR_MuxC" directed="false">
            <data key="edge_type">Different_type</data>
            <data key="x2_value">2.91693365444285</data>
            <data key="magnitude">2.91693365444285</data>
            <data key="sign">+</data>
            <data key="p_value">0.00353490954503766</data>
        </edge>
        <edge source="plasmid_AF432" target="AMR_OXA.164" directed="false">
            <data key="edge_type">Different_type</data>
            <data key="x2_value">2.92262300424297</data>
            <data key="magnitude">2.92262300424297</data>
            <data key="sign">+</data>
            <data key="p_value">0.00347096493118615</data>
        </edge>
        <edge source="plasmid_AF432" target="AMR_OXA.512" directed="false">
            <data key="edge_type">Different_type</data>
            <data key="x2_value">3.84554121282082</data>
            <data key="magnitude">3.84554121282082</data>
            <data key="sign">+</data>
            <data key="p_value">0.00012028664396535</data>
        </edge>
        <edge source="plasmid_AF432" target="AMR_OXA.569" directed="false">
            <data key="edge_type">Different_type</data>
            <data key="x2_value">4.86832609091794</data>
            <data key="magnitude">4.86832609091794</data>
            <data key="sign">+</data>
            <data key="p_value">1.12547505404237e-06</data>
        </edge>
        <edge source="plasmid_AF432" target="AMR_OXA.570" directed="false">
            <data key="edge_type">Different_type</data>
            <data key="x2_value">3.70950178233211</data>
            <data key="magnitude">3.70950178233211</data>
            <data key="sign">+</data>
            <data key="p_value">0.000207667495533359</data>
        </edge>
        <edge source="plasmid_AF432" target="AMR_PDC.170" directed="false">
            <data key="edge_type">Different_type</data>
            <data key="x2_value">5.56419884731281</data>
            <data key="magnitude">5.56419884731281</data>
            <data key="sign">+</data>
            <data key="p_value">2.63359507535199e-08</data>
        </edge>
        <edge source="plasmid_AF432" target="AMR_PER.4" directed="false">
            <data key="edge_type">Different_type</data>
            <data key="x2_value">4.98269953762291</data>
            <data key="magnitude">4.98269953762291</data>
            <data key="sign">+</data>
            <data key="p_value">6.2703276104692e-07</data>
        </edge>
        <edge source="plasmid_AF432" target="AMR_PLN.1" directed="false">
            <data key="edge_type">Different_type</data>
            <data key="x2_value">7.19115699403711</data>
            <data key="magnitude">7.19115699403711</data>
            <data key="sign">+</data>
            <data key="p_value">6.42375042048116e-13</data>
        </edge>
        <edge source="plasmid_AF432" target="AMR_QepA1" directed="false">
            <data key="edge_type">Different_type</data>
            <data key="x2_value">2.98448036335043</data>
            <data key="magnitude">2.98448036335043</data>
            <data key="sign">+</data>
            <data key="p_value">0.00284060433555267</data>
        </edge>
        <edge source="plasmid_AF432" target="AMR_QnrB60" directed="false">
            <data key="edge_type">Different_type</data>
            <data key="x2_value">5.8207236376875</data>
            <data key="magnitude">5.8207236376875</data>
            <data key="sign">+</data>
            <data key="p_value">5.85933834784669e-09</data>
        </edge>
        <edge source="plasmid_AF432" target="AMR_RanA" directed="false">
            <data key="edge_type">Different_type</data>
            <data key="x2_value">7.63338161195554</data>
            <data key="magnitude">7.63338161195554</data>
            <data key="sign">+</data>
            <data key="p_value">2.28705943072782e-14</data>
        </edge>
        <edge source="plasmid_AF432" target="AMR_RanB" directed="false">
            <data key="edge_type">Different_type</data>
            <data key="x2_value">5.04182878588193</data>
            <data key="magnitude">5.04182878588193</data>
            <data key="sign">+</data>
            <data key="p_value">4.61103766724591e-07</data>
        </edge>
        <edge source="plasmid_AF432" target="AMR_SHD.1" directed="false">
            <data key="edge_type">Different_type</data>
            <data key="x2_value">6.6529732155972</data>
            <data key="magnitude">6.6529732155972</data>
            <data key="sign">+</data>
            <data key="p_value">2.87230239592873e-11</data>
        </edge>
        <edge source="plasmid_AF432" target="AMR_TEM.116" directed="false">
            <data key="edge_type">Different_type</data>
            <data key="x2_value">5.49693100824741</data>
            <data key="magnitude">5.49693100824741</data>
            <data key="sign">+</data>
            <data key="p_value">3.86457805756635e-08</data>
        </edge>
        <edge source="plasmid_AF432" target="AMR_TaeA" directed="false">
            <data key="edge_type">Different_type</data>
            <data key="x2_value">3.18544017708796</data>
            <data key="magnitude">3.18544017708796</data>
            <data key="sign">+</data>
            <data key="p_value">0.00144533982944761</data>
        </edge>
        <edge source="plasmid_AF432" target="AMR_VIM.30" directed="false">
            <data key="edge_type">Different_type</data>
            <data key="x2_value">6.83606643338786</data>
            <data key="magnitude">6.83606643338786</data>
            <data key="sign">+</data>
            <data key="p_value">8.1397111273418e-12</data>
        </edge>
        <edge source="plasmid_AF432" target="AMR_VMB.1" directed="false">
            <data key="edge_type">Different_type</data>
            <data key="x2_value">2.97734332518447</data>
            <data key="magnitude">2.97734332518447</data>
            <data key="sign">+</data>
            <data key="p_value">0.00290758210861308</data>
        </edge>
        <edge source="plasmid_AF432" target="AMR_aadS" directed="false">
            <data key="edge_type">Different_type</data>
            <data key="x2_value">4.44815968041031</data>
            <data key="magnitude">4.44815968041031</data>
            <data key="sign">+</data>
            <data key="p_value">8.66091361206855e-06</data>
        </edge>
        <edge source="plasmid_AF432" target="AMR_arr.7" directed="false">
            <data key="edge_type">Different_type</data>
            <data key="x2_value">3.14004166331031</data>
            <data key="magnitude">3.14004166331031</data>
            <data key="sign">+</data>
            <data key="p_value">0.00168923808746069</data>
        </edge>
        <edge source="plasmid_AF432" target="AMR_arr.8" directed="false">
            <data key="edge_type">Different_type</data>
            <data key="x2_value">2.92958071799717</data>
            <data key="magnitude">2.92958071799717</data>
            <data key="sign">+</data>
            <data key="p_value">0.00339419645684891</data>
        </edge>
        <edge source="plasmid_AF432" target="AMR_catB9" directed="false">
            <data key="edge_type">Different_type</data>
            <data key="x2_value">2.99912061681118</data>
            <data key="magnitude">2.99912061681118</data>
            <data key="sign">+</data>
            <data key="p_value">0.00270760093892064</data>
        </edge>
        <edge source="plasmid_AF432" target="AMR_cmlA9" directed="false">
            <data key="edge_type">Different_type</data>
            <data key="x2_value">2.92958071799717</data>
            <data key="magnitude">2.92958071799717</data>
            <data key="sign">+</data>
            <data key="p_value">0.00339419645684891</data>
        </edge>
        <edge source="plasmid_AF432" target="AMR_crxA" directed="false">
            <data key="edge_type">Different_type</data>
            <data key="x2_value">3.99207329800977</data>
            <data key="magnitude">3.99207329800977</data>
            <data key="sign">+</data>
            <data key="p_value">6.5498119481866e-05</data>
        </edge>
        <edge source="plasmid_AF432" target="AMR_dfrA17" directed="false">
            <data key="edge_type">Different_type</data>
            <data key="x2_value">3.31860368763697</data>
            <data key="magnitude">3.31860368763697</data>
            <data key="sign">+</data>
            <data key="p_value">0.000904687278054928</data>
        </edge>
        <edge source="plasmid_AF432" target="AMR_dfrA32" directed="false">
            <data key="edge_type">Different_type</data>
            <data key="x2_value">3.66950558157098</data>
            <data key="magnitude">3.66950558157098</data>
            <data key="sign">+</data>
            <data key="p_value">0.000243020032034025</data>
        </edge>
        <edge source="plasmid_AF432" target="AMR_dfrA8" directed="false">
            <data key="edge_type">Different_type</data>
            <data key="x2_value">4.44815968041031</data>
            <data key="magnitude">4.44815968041031</data>
            <data key="sign">+</data>
            <data key="p_value">8.66091361206855e-06</data>
        </edge>
        <edge source="plasmid_AF432" target="AMR_erm.40." directed="false">
            <data key="edge_type">Different_type</data>
            <data key="x2_value">5.45050615999373</data>
            <data key="magnitude">5.45050615999373</data>
            <data key="sign">+</data>
            <data key="p_value">5.02266630508785e-08</data>
        </edge>
        <edge source="plasmid_AF432" target="AMR_gadW" directed="false">
            <data key="edge_type">Different_type</data>
            <data key="x2_value">4.22383755604715</data>
            <data key="magnitude">4.22383755604715</data>
            <data key="sign">+</data>
            <data key="p_value">2.4017719493008e-05</data>
        </edge>
        <edge source="plasmid_AF432" target="AMR_lmrD" directed="false">
            <data key="edge_type">Different_type</data>
            <data key="x2_value">3.07561654142154</data>
            <data key="magnitude">3.07561654142154</data>
            <data key="sign">+</data>
            <data key="p_value">0.00210067815481696</data>
        </edge>
        <edge source="plasmid_AF432" target="AMR_lsaC" directed="false">
            <data key="edge_type">Different_type</data>
            <data key="x2_value">2.88433159321996</data>
            <data key="magnitude">2.88433159321996</data>
            <data key="sign">+</data>
            <data key="p_value">0.00392245491362786</data>
        </edge>
        <edge source="plasmid_AF432" target="AMR_msrF" directed="false">
            <data key="edge_type">Different_type</data>
            <data key="x2_value">3.4035983351086</data>
            <data key="magnitude">3.4035983351086</data>
            <data key="sign">+</data>
            <data key="p_value">0.000665044701073647</data>
        </edge>
        <edge source="plasmid_AF432" target="AMR_rmtC" directed="false">
            <data key="edge_type">Different_type</data>
            <data key="x2_value">4.57810138901001</data>
            <data key="magnitude">4.57810138901001</data>
            <data key="sign">+</data>
            <data key="p_value">4.69215267639989e-06</data>
        </edge>
        <edge source="plasmid_AF432" target="AMR_tet.O." directed="false">
            <data key="edge_type">Different_type</data>
            <data key="x2_value">4.01873450391785</data>
            <data key="magnitude">4.01873450391785</data>
            <data key="sign">+</data>
            <data key="p_value">5.8511556322749e-05</data>
        </edge>
        <edge source="plasmid_AF432" target="AMR_tetR" directed="false">
            <data key="edge_type">Different_type</data>
            <data key="x2_value">2.93661928641799</data>
            <data key="magnitude">2.93661928641799</data>
            <data key="sign">+</data>
            <data key="p_value">0.00331811180128128</data>
        </edge>
        <edge source="plasmid_AF432" target="AMR_vanR.gene.in.vanC.cluster" directed="false">
            <data key="edge_type">Different_type</data>
            <data key="x2_value">3.0970232718649</data>
            <data key="magnitude">3.0970232718649</data>
            <data key="sign">+</data>
            <data key="p_value">0.001954745274241</data>
        </edge>
        <edge source="plasmid_AF432" target="AMR_vanS.gene.in.vanO.cluster" directed="false">
            <data key="edge_type">Different_type</data>
            <data key="x2_value">5.45050615999373</data>
            <data key="magnitude">5.45050615999373</data>
            <data key="sign">+</data>
            <data key="p_value">5.02266630508785e-08</data>
        </edge>
        <edge source="plasmid_AF432" target="AMR_vanW.gene.in.vanI.cluster" directed="false">
            <data key="edge_type">Different_type</data>
            <data key="x2_value">2.99912061681118</data>
            <data key="magnitude">2.99912061681118</data>
            <data key="sign">+</data>
            <data key="p_value">0.00270760093892064</data>
        </edge>
        <edge source="plasmid_AF432" target="AMR_vanY.gene.in.vanB.cluster" directed="false">
            <data key="edge_type">Different_type</data>
            <data key="x2_value">3.68483310675056</data>
            <data key="magnitude">3.68483310675056</data>
            <data key="sign">+</data>
            <data key="p_value">0.000228852547115022</data>
        </edge>
        <edge source="plasmid_AF432" target="vfdb_GBS_RS06585" directed="false">
            <data key="edge_type">Different_type</data>
            <data key="x2_value">2.88235579666381</data>
            <data key="magnitude">2.88235579666381</data>
            <data key="sign">+</data>
            <data key="p_value">0.00394713758222176</data>
        </edge>
        <edge source="plasmid_AF432" target="vfdb_ureB" directed="false">
            <data key="edge_type">Different_type</data>
            <data key="x2_value">4.18320767094743</data>
            <data key="magnitude">4.18320767094743</data>
            <data key="sign">+</data>
            <data key="p_value">2.87424609872744e-05</data>
        </edge>
        <edge source="plasmid_AF432" target="vfdb_ureG" directed="false">
            <data key="edge_type">Different_type</data>
            <data key="x2_value">4.18320767094743</data>
            <data key="magnitude">4.18320767094743</data>
            <data key="sign">+</data>
            <data key="p_value">2.87424609872744e-05</data>
        </edge>
        <edge source="plasmid_AG092" target="plasmid_novel_59ca2a02540b3b30f7a9e17f9bc5a917" directed="false">
            <data key="edge_type">Same_type</data>
            <data key="x2_value">3.37637291540194</data>
            <data key="magnitude">3.37637291540194</data>
            <data key="sign">+</data>
            <data key="p_value">0.000734482942589487</data>
        </edge>
        <edge source="plasmid_AG092" target="AMR_CfxA" directed="false">
            <data key="edge_type">Different_type</data>
            <data key="x2_value">3.33210490933007</data>
            <data key="magnitude">3.33210490933007</data>
            <data key="sign">+</data>
            <data key="p_value">0.000861917578909521</data>
        </edge>
        <edge source="plasmid_AG092" target="AMR_SHV.127" directed="false">
            <data key="edge_type">Different_type</data>
            <data key="x2_value">3.79964016716995</data>
            <data key="magnitude">3.79964016716995</data>
            <data key="sign">+</data>
            <data key="p_value">0.000144906335732831</data>
        </edge>
        <edge source="plasmid_AG092" target="AMR_dfrA17" directed="false">
            <data key="edge_type">Different_type</data>
            <data key="x2_value">3.21160443220438</data>
            <data key="magnitude">3.21160443220438</data>
            <data key="sign">+</data>
            <data key="p_value">0.00131995985825117</data>
        </edge>
        <edge source="plasmid_AG157" target="AMR_dfrA17" directed="false">
            <data key="edge_type">Different_type</data>
            <data key="x2_value">3.33652161278462</data>
            <data key="magnitude">3.33652161278462</data>
            <data key="sign">+</data>
            <data key="p_value">0.000848338323623521</data>
        </edge>
        <edge source="plasmid_AG834" target="AMR_AAC.2...IIa" directed="false">
            <data key="edge_type">Different_type</data>
            <data key="x2_value">3.36877203226835</data>
            <data key="magnitude">3.36877203226835</data>
            <data key="sign">+</data>
            <data key="p_value">0.00075503848885905</data>
        </edge>
        <edge source="plasmid_AA976" target="plasmid_AB446" directed="false">
            <data key="edge_type">Same_type</data>
            <data key="x2_value">6.51081997027234</data>
            <data key="magnitude">6.51081997027234</data>
            <data key="sign">+</data>
            <data key="p_value">7.474176833e-11</data>
        </edge>
        <edge source="plasmid_AG834" target="AMR_SAT.3" directed="false">
            <data key="edge_type">Different_type</data>
            <data key="x2_value">2.81373348425969</data>
            <data key="magnitude">2.81373348425969</data>
            <data key="sign">+</data>
            <data key="p_value">0.00489698095344093</data>
        </edge>
        <edge source="plasmid_AG834" target="AMR_dfrA17" directed="false">
            <data key="edge_type">Different_type</data>
            <data key="x2_value">3.3443518392243</data>
            <data key="magnitude">3.3443518392243</data>
            <data key="sign">+</data>
            <data key="p_value">0.000824750690681553</data>
        </edge>
        <edge source="plasmid_novel_072e69e5895e73609d70eef6451deb61" target="AMR_RanB" directed="false">
            <data key="edge_type">Different_type</data>
            <data key="x2_value">3.2604188380954</data>
            <data key="magnitude">3.2604188380954</data>
            <data key="sign">+</data>
            <data key="p_value">0.00111247800959657</data>
        </edge>
        <edge source="plasmid_novel_072e69e5895e73609d70eef6451deb61" target="AMR_dfrA17" directed="false">
            <data key="edge_type">Different_type</data>
            <data key="x2_value">3.35534637433248</data>
            <data key="magnitude">3.35534637433248</data>
            <data key="sign">+</data>
            <data key="p_value">0.000792656686420701</data>
        </edge>
        <edge source="plasmid_novel_188c3e0f0e82acbadbc52a0fb5c30ff8" target="AMR_Bifidobacterium.bifidum.ileS.conferring.resistance.to.mupirocin" directed="false">
            <data key="edge_type">Different_type</data>
            <data key="x2_value">-3.39917664617016</data>
            <data key="magnitude">3.39917664617016</data>
            <data key="sign">-</data>
            <data key="p_value">0.000675890478660124</data>
        </edge>
        <edge source="plasmid_novel_188c3e0f0e82acbadbc52a0fb5c30ff8" target="AMR_RanB" directed="false">
            <data key="edge_type">Different_type</data>
            <data key="x2_value">3.25975278329258</data>
            <data key="magnitude">3.25975278329258</data>
            <data key="sign">+</data>
            <data key="p_value">0.00111509362925477</data>
        </edge>
        <edge source="plasmid_novel_188c3e0f0e82acbadbc52a0fb5c30ff8" target="AMR_dfrA17" directed="false">
            <data key="edge_type">Different_type</data>
            <data key="x2_value">3.35518911516959</data>
            <data key="magnitude">3.35518911516959</data>
            <data key="sign">+</data>
            <data key="p_value">0.000793107452385922</data>
        </edge>
        <edge source="plasmid_novel_279cd73afe81e84d8f18a40ebcbe0f9b" target="AMR_ErmC" directed="false">
            <data key="edge_type">Different_type</data>
            <data key="x2_value">4.27323329922756</data>
            <data key="magnitude">4.27323329922756</data>
            <data key="sign">+</data>
            <data key="p_value">1.92658691049452e-05</data>
        </edge>
        <edge source="plasmid_novel_279cd73afe81e84d8f18a40ebcbe0f9b" target="AMR_dfrA17" directed="false">
            <data key="edge_type">Different_type</data>
            <data key="x2_value">3.35415875686327</data>
            <data key="magnitude">3.35415875686327</data>
            <data key="sign">+</data>
            <data key="p_value">0.000796066751289626</data>
        </edge>
        <edge source="plasmid_novel_4e789742fe0d8434451e589ce0e1c637" target="AMR_dfrA17" directed="false">
            <data key="edge_type">Different_type</data>
            <data key="x2_value">3.3528852144113</data>
            <data key="magnitude">3.3528852144113</data>
            <data key="sign">+</data>
            <data key="p_value">0.000799738661847016</data>
        </edge>
        <edge source="plasmid_novel_59ca2a02540b3b30f7a9e17f9bc5a917" target="plasmid_novel_c639e5543d23a836ca27057deb339d41" directed="false">
            <data key="edge_type">Same_type</data>
            <data key="x2_value">3.21198011449004</data>
            <data key="magnitude">3.21198011449004</data>
            <data key="sign">+</data>
            <data key="p_value">0.00131823499512573</data>
        </edge>
        <edge source="plasmid_novel_59ca2a02540b3b30f7a9e17f9bc5a917" target="plasmid_novel_ee7ccde3757b49dd38d2acfec1f1f592" directed="false">
            <data key="edge_type">Same_type</data>
            <data key="x2_value">4.56142273405439</data>
            <data key="magnitude">4.56142273405439</data>
            <data key="sign">+</data>
            <data key="p_value">5.0808172731287e-06</data>
        </edge>
        <edge source="plasmid_novel_59ca2a02540b3b30f7a9e17f9bc5a917" target="AMR_AAC.2...IIa" directed="false">
            <data key="edge_type">Different_type</data>
            <data key="x2_value">4.02780131402408</data>
            <data key="magnitude">4.02780131402408</data>
            <data key="sign">+</data>
            <data key="p_value">5.63008896856676e-05</data>
        </edge>
        <edge source="plasmid_novel_59ca2a02540b3b30f7a9e17f9bc5a917" target="AMR_AAC.2...Ib" directed="false">
            <data key="edge_type">Different_type</data>
            <data key="x2_value">2.8581612299421</data>
            <data key="magnitude">2.8581612299421</data>
            <data key="sign">+</data>
            <data key="p_value">0.0042610382495083</data>
        </edge>
        <edge source="plasmid_novel_59ca2a02540b3b30f7a9e17f9bc5a917" target="AMR_AAC.3..Id" directed="false">
            <data key="edge_type">Different_type</data>
            <data key="x2_value">6.93691798930843</data>
            <data key="magnitude">6.93691798930843</data>
            <data key="sign">+</data>
            <data key="p_value">4.00746102968697e-12</data>
        </edge>
        <edge source="plasmid_novel_59ca2a02540b3b30f7a9e17f9bc5a917" target="AMR_AAC.3..VIIa" directed="false">
            <data key="edge_type">Different_type</data>
            <data key="x2_value">3.7157377972027</data>
            <data key="magnitude">3.7157377972027</data>
            <data key="sign">+</data>
            <data key="p_value">0.000202611609458669</data>
        </edge>
        <edge source="plasmid_novel_59ca2a02540b3b30f7a9e17f9bc5a917" target="AMR_AAC.6...Ia" directed="false">
            <data key="edge_type">Different_type</data>
            <data key="x2_value">3.65291077483027</data>
            <data key="magnitude">3.65291077483027</data>
            <data key="sign">+</data>
            <data key="p_value">0.000259284346191491</data>
        </edge>
        <edge source="plasmid_novel_59ca2a02540b3b30f7a9e17f9bc5a917" target="AMR_ADC.202" directed="false">
            <data key="edge_type">Different_type</data>
            <data key="x2_value">3.34754671260628</data>
            <data key="magnitude">3.34754671260628</data>
            <data key="sign">+</data>
            <data key="p_value">0.000815302460506206</data>
        </edge>
        <edge source="plasmid_novel_59ca2a02540b3b30f7a9e17f9bc5a917" target="AMR_CRP" directed="false">
            <data key="edge_type">Different_type</data>
            <data key="x2_value">3.65291077483027</data>
            <data key="magnitude">3.65291077483027</data>
            <data key="sign">+</data>
            <data key="p_value">0.000259284346191491</data>
        </edge>
        <edge source="plasmid_novel_59ca2a02540b3b30f7a9e17f9bc5a917" target="AMR_Cutibacterium.acnes.gyrA.conferring.resistance.to.fluoroquinolones" directed="false">
            <data key="edge_type">Different_type</data>
            <data key="x2_value">3.23577717501498</data>
            <data key="magnitude">3.23577717501498</data>
            <data key="sign">+</data>
            <data key="p_value">0.00121312042886945</data>
        </edge>
        <edge source="plasmid_novel_59ca2a02540b3b30f7a9e17f9bc5a917" target="AMR_IMI.9" directed="false">
            <data key="edge_type">Different_type</data>
            <data key="x2_value">3.67928265709976</data>
            <data key="magnitude">3.67928265709976</data>
            <data key="sign">+</data>
            <data key="p_value">0.000233890923404534</data>
        </edge>
        <edge source="plasmid_novel_59ca2a02540b3b30f7a9e17f9bc5a917" target="AMR_Klebsiella.pneumoniae.KpnF" directed="false">
            <data key="edge_type">Different_type</data>
            <data key="x2_value">3.7157377972027</data>
            <data key="magnitude">3.7157377972027</data>
            <data key="sign">+</data>
            <data key="p_value">0.000202611609458669</data>
        </edge>
        <edge source="plasmid_novel_59ca2a02540b3b30f7a9e17f9bc5a917" target="AMR_Listeria.monocytogenes.mprF" directed="false">
            <data key="edge_type">Different_type</data>
            <data key="x2_value">3.21826395573632</data>
            <data key="magnitude">3.21826395573632</data>
            <data key="sign">+</data>
            <data key="p_value">0.00128969073427787</data>
        </edge>
        <edge source="plasmid_novel_59ca2a02540b3b30f7a9e17f9bc5a917" target="AMR_MCR.2.1" directed="false">
            <data key="edge_type">Different_type</data>
            <data key="x2_value">3.09593143208026</data>
            <data key="magnitude">3.09593143208026</data>
            <data key="sign">+</data>
            <data key="p_value">0.00196195724684367</data>
        </edge>
        <edge source="plasmid_novel_59ca2a02540b3b30f7a9e17f9bc5a917" target="AMR_MCR.7.1" directed="false">
            <data key="edge_type">Different_type</data>
            <data key="x2_value">4.18895636382509</data>
            <data key="magnitude">4.18895636382509</data>
            <data key="sign">+</data>
            <data key="p_value">2.80240274976862e-05</data>
        </edge>
        <edge source="plasmid_novel_59ca2a02540b3b30f7a9e17f9bc5a917" target="AMR_MexT" directed="false">
            <data key="edge_type">Different_type</data>
            <data key="x2_value">5.21862985303447</data>
            <data key="magnitude">5.21862985303447</data>
            <data key="sign">+</data>
            <data key="p_value">1.80251583659086e-07</data>
        </edge>
        <edge source="plasmid_novel_59ca2a02540b3b30f7a9e17f9bc5a917" target="AMR_MuxC" directed="false">
            <data key="edge_type">Different_type</data>
            <data key="x2_value">3.73134458921703</data>
            <data key="magnitude">3.73134458921703</data>
            <data key="sign">+</data>
            <data key="p_value">0.0001904604914853</data>
        </edge>
        <edge source="plasmid_novel_59ca2a02540b3b30f7a9e17f9bc5a917" target="AMR_Mycobacterium.tuberculosis.rpsL.mutations.conferring.resistance.to.Streptomycin" directed="false">
            <data key="edge_type">Different_type</data>
            <data key="x2_value">3.82901498854936</data>
            <data key="magnitude">3.82901498854936</data>
            <data key="sign">+</data>
            <data key="p_value">0.000128657171941882</data>
        </edge>
        <edge source="plasmid_novel_59ca2a02540b3b30f7a9e17f9bc5a917" target="AMR_OXA.153" directed="false">
            <data key="edge_type">Different_type</data>
            <data key="x2_value">4.08010767477195</data>
            <data key="magnitude">4.08010767477195</data>
            <data key="sign">+</data>
            <data key="p_value">4.5014844403557e-05</data>
        </edge>
        <edge source="plasmid_novel_59ca2a02540b3b30f7a9e17f9bc5a917" target="AMR_OXA.273" directed="false">
            <data key="edge_type">Different_type</data>
            <data key="x2_value">3.26889330266808</data>
            <data key="magnitude">3.26889330266808</data>
            <data key="sign">+</data>
            <data key="p_value">0.00107969007266595</data>
        </edge>
        <edge source="plasmid_novel_59ca2a02540b3b30f7a9e17f9bc5a917" target="AMR_OXA.85" directed="false">
            <data key="edge_type">Different_type</data>
            <data key="x2_value">4.41278299981208</data>
            <data key="magnitude">4.41278299981208</data>
            <data key="sign">+</data>
            <data key="p_value">1.0205026907073e-05</data>
        </edge>
        <edge source="plasmid_novel_59ca2a02540b3b30f7a9e17f9bc5a917" target="AMR_OXA.896" directed="false">
            <data key="edge_type">Different_type</data>
            <data key="x2_value">3.55646333436794</data>
            <data key="magnitude">3.55646333436794</data>
            <data key="sign">+</data>
            <data key="p_value">0.000375880912669047</data>
        </edge>
        <edge source="plasmid_novel_59ca2a02540b3b30f7a9e17f9bc5a917" target="AMR_OXA.926" directed="false">
            <data key="edge_type">Different_type</data>
            <data key="x2_value">4.41308209499606</data>
            <data key="magnitude">4.41308209499606</data>
            <data key="sign">+</data>
            <data key="p_value">1.01909330501027e-05</data>
        </edge>
        <edge source="plasmid_novel_59ca2a02540b3b30f7a9e17f9bc5a917" target="AMR_PDC.277" directed="false">
            <data key="edge_type">Different_type</data>
            <data key="x2_value">4.41156798326215</data>
            <data key="magnitude">4.41156798326215</data>
            <data key="sign">+</data>
            <data key="p_value">1.02624721245448e-05</data>
        </edge>
        <edge source="plasmid_novel_59ca2a02540b3b30f7a9e17f9bc5a917" target="AMR_PDC.450" directed="false">
            <data key="edge_type">Different_type</data>
            <data key="x2_value">3.67928265709976</data>
            <data key="magnitude">3.67928265709976</data>
            <data key="sign">+</data>
            <data key="p_value">0.000233890923404534</data>
        </edge>
        <edge source="plasmid_novel_59ca2a02540b3b30f7a9e17f9bc5a917" target="AMR_QnrD1" directed="false">
            <data key="edge_type">Different_type</data>
            <data key="x2_value">2.86688854634117</data>
            <data key="magnitude">2.86688854634117</data>
            <data key="sign">+</data>
            <data key="p_value">0.00414528968257644</data>
        </edge>
        <edge source="plasmid_novel_59ca2a02540b3b30f7a9e17f9bc5a917" target="AMR_Rhodococcus.fascians.cmr" directed="false">
            <data key="edge_type">Different_type</data>
            <data key="x2_value">3.11453293358823</data>
            <data key="magnitude">3.11453293358823</data>
            <data key="sign">+</data>
            <data key="p_value">0.00184236388090131</data>
        </edge>
        <edge source="plasmid_novel_59ca2a02540b3b30f7a9e17f9bc5a917" target="AMR_SAT.3" directed="false">
            <data key="edge_type">Different_type</data>
            <data key="x2_value">3.29654108461857</data>
            <data key="magnitude">3.29654108461857</data>
            <data key="sign">+</data>
            <data key="p_value">0.000978832970335297</data>
        </edge>
        <edge source="plasmid_novel_59ca2a02540b3b30f7a9e17f9bc5a917" target="AMR_SHV.127" directed="false">
            <data key="edge_type">Different_type</data>
            <data key="x2_value">4.51264942368813</data>
            <data key="magnitude">4.51264942368813</data>
            <data key="sign">+</data>
            <data key="p_value">6.40227992110276e-06</data>
        </edge>
        <edge source="plasmid_novel_59ca2a02540b3b30f7a9e17f9bc5a917" target="AMR_TEM.116" directed="false">
            <data key="edge_type">Different_type</data>
            <data key="x2_value">3.51807727222026</data>
            <data key="magnitude">3.51807727222026</data>
            <data key="sign">+</data>
            <data key="p_value">0.00043468576668837</data>
        </edge>
        <edge source="plasmid_novel_59ca2a02540b3b30f7a9e17f9bc5a917" target="AMR_VCC.1" directed="false">
            <data key="edge_type">Different_type</data>
            <data key="x2_value">3.44828259816299</data>
            <data key="magnitude">3.44828259816299</data>
            <data key="sign">+</data>
            <data key="p_value">0.000564163430383902</data>
        </edge>
        <edge source="plasmid_novel_59ca2a02540b3b30f7a9e17f9bc5a917" target="AMR_aadA13" directed="false">
            <data key="edge_type">Different_type</data>
            <data key="x2_value">3.24041181118764</data>
            <data key="magnitude">3.24041181118764</data>
            <data key="sign">+</data>
            <data key="p_value">0.00119357185877678</data>
        </edge>
        <edge source="plasmid_novel_59ca2a02540b3b30f7a9e17f9bc5a917" target="AMR_apmA" directed="false">
            <data key="edge_type">Different_type</data>
            <data key="x2_value">4.41308209499606</data>
            <data key="magnitude">4.41308209499606</data>
            <data key="sign">+</data>
            <data key="p_value">1.01909330501027e-05</data>
        </edge>
        <edge source="plasmid_novel_59ca2a02540b3b30f7a9e17f9bc5a917" target="AMR_crxA" directed="false">
            <data key="edge_type">Different_type</data>
            <data key="x2_value">3.34984718507171</data>
            <data key="magnitude">3.34984718507171</data>
            <data key="sign">+</data>
            <data key="p_value">0.000808561549549669</data>
        </edge>
        <edge source="plasmid_novel_59ca2a02540b3b30f7a9e17f9bc5a917" target="AMR_gadW" directed="false">
            <data key="edge_type">Different_type</data>
            <data key="x2_value">3.1634446023617</data>
            <data key="magnitude">3.1634446023617</data>
            <data key="sign">+</data>
            <data key="p_value">0.00155914021815029</data>
        </edge>
        <edge source="plasmid_novel_59ca2a02540b3b30f7a9e17f9bc5a917" target="AMR_mexM" directed="false">
            <data key="edge_type">Different_type</data>
            <data key="x2_value">6.26738184614862</data>
            <data key="magnitude">6.26738184614862</data>
            <data key="sign">+</data>
            <data key="p_value">3.67168961901143e-10</data>
        </edge>
        <edge source="plasmid_novel_59ca2a02540b3b30f7a9e17f9bc5a917" target="AMR_nimG" directed="false">
            <data key="edge_type">Different_type</data>
            <data key="x2_value">3.10004310659264</data>
            <data key="magnitude">3.10004310659264</data>
            <data key="sign">+</data>
            <data key="p_value">0.00193492480237745</data>
        </edge>
    </graph>
</graphml>
```
