## Supplementary material for "ParallelEvolCCM: Quantifying co-evolutionary patterns among genomic features": Documentation, source code, and example files used in the manuscript.: EvolCCM_Bifido_1000.tre

```
((((((((((((((((((((((((SAMN16268178:0.001172541,SAMN16268148:0.001289389)0.992:0.000258241,(SAMN06606733:0.001437847,(SAMEA6544422:0.001948066,(SAMN08949005:0.001422658,(SAMN16268198:0.001164984,SAMN16976889:0.001614712)0.997:0.000441424)0.807:0.000243673)0.992:0.000369236)0.975:0.000208889)0.618:0.000116574,((((SAMN16268146:0.001059106,SAMN16976903:0.001122018)1.000:0.000636649,((SAMN16268112:0,SAMN16976904:0):0.001078659,SAMN16268185:0.001323393)0.992:0.00031026)0.974:0.000250761,(SAMN16268079:0.001725011,(SAMN16268201:0.001171714,(SAMN16268139:0.002121917,SAMN16976911:0.001251152)1.000:0.000632375)0.838:0.000226063)1.000:0.000390392)0.000:3.4521e-05,(((SAMN16268200:0.001194112,(SAMN16268060:2.8076e-05,SAMN16976869:5e-09)1.000:0.001414849)1.000:0.000549812,(SAMN16268163:0.001152476,SAMN16976924:0.001117167)0.968:0.000281623)0.900:0.000131648,((SAMN16268181:0.001467764,SAMN16976902:0.00128971)1.000:0.000426386,((SAMN16268089:0.001246107,SAMN16976870:0.001118153)0.987:0.000241031,(SAMN16268137:0.001305889,SAMN16268138:0.001332458)1.000:0.000374789)0.000:6.0655e-05)0.962:0.000158489)0.995:0.000216989)0.170:0.000101785)0.996:0.000158512,((((((SAMEA111347093:0.001694928,(((SAMEA6544272:5e-09,SAMEA6544502:9.316e-06)1.000:0.001807462,(SAMN11847903:9.321e-06,(SAMN11847935:5e-09,(((SAMN11847927:9.319e-06,(SAMN11847911:5e-09,((SAMN11847916:9.322e-06,(((((SAMN11847940:0,(SAMN11847942:0,SAMN11847936:0):0):0,(((SAMN11847907:0,SAMN11847902:0):0,SAMN11847929:0):0,SAMN11847897:0):0):0,SAMN11847937:0):0,SAMN11847898:0):5e-09,(SAMN11847914:9.32e-06,SAMN11847919:5e-09)0.000:5e-09)0.000:5e-09)0.960:2.8223e-05,(SAMN11847894:0,SAMN11847899:0):5e-09)0.000:5e-09)0.000:5e-09)0.000:5e-09,(SAMN11847913:9.319e-06,SAMN11847895:9.32e-06)0.000:5e-09)0.198:5e-09,(SAMN11847938:9.32e-06,SAMN11847928:1.8639e-05)0.000:5e-09)0.589:5e-09)0.000:5e-09)1.000:0.001307617)0.999:0.000497837,(SAMN03842222:0.001231799,((SAMN11847758:5e-09,(((SAMN11847792:1.8636e-05,((SAMN11847783:0,SAMN11847791:0):5e-09,SAMN11847790:5e-09)0.848:9.331e-06)0.720:5e-09,((SAMN11847771:0,SAMN11847782:0):0,SAMN11847786:0):5e-09)0.857:9.319e-06,SAMN11847763:1.8661e-05)0.000:5e-09)0.973:6.1797e-05,((SAMN11847766:5e-09,(SAMN11847748:5e-09,SAMN11847769:9.338e-06)0.000:5e-09)0.996:9.3236e-05,(SAMN11847787:1.8633e-05,(SAMN11847741:2.796e-05,(SAMN11847768:5e-09,((SAMN11847762:5e-09,(SAMN11847744:1.8661e-05,SAMN11847781:5e-09)0.873:9.331e-06)0.837:9.318e-06,(SAMN11847756:9.342e-06,SAMN11847757:5e-09)1.000:5e-09)0.000:5e-09)0.757:9.315e-06)0.783:9.322e-06)0.879:1.8812e-05)0.323:2.2281e-05)1.000:0.001395212)0.944:0.000401679)0.204:0.000211846)0.981:0.000240666,((((SAMEA6544353:2.8001e-05,((SAMEA6544318:0,SAMEA6544406:0):5e-09,((SAMEA6544396:0,SAMEA6544379:0):0,SAMEA6544426:0):5e-09)0.000:6e-09)1.000:0.001589361,(SAMN06464097:5e-09,(SAMN06464096:0.000177745,SAMN06464100:5e-09)0.000:5e-09)1.000:0.001423117)0.999:0.000313691,(((((SAMEA6627653:9.238e-06,SAMEA6627681:5e-09)0.651:1.76e-06,(SAMEA6627685:5e-09,SAMEA6627692:9.335e-06)1.000:0.000943689)1.000:0.000930188,((SAMEA6627655:0.000299447,SAMEA6627673:8.1128e-05)0.223:3.9955e-05,(SAMEA6627648:0.000171037,(SAMEA6627660:0.000147785,SAMEA6627662:0.0005296)1.000:0.000367921)0.505:0.000128327)1.000:0.000697458)1.000:0.000563185,((SAMEA6627695:5e-09,SAMEA6627697:3.7413e-05)1.000:0.001753897,(SAMEA6627649:4.5528e-05,(SAMEA6627690:1.0022e-05,(SAMEA6627677:5e-09,(SAMEA6627675:5e-09,SAMEA6627665:8.3121e-05)0.000:5e-09)0.758:8.44e-06)0.971:7.5714e-05)1.000:0.000992075)0.575:0.00019772)1.000:0.000505496,(SAMEA6544358:0.001630705,(SAMEA6544310:0.000148124,SAMEA6544324:0.000379501)1.000:0.001139031)0.998:0.000332478)0.980:0.000196704)1.000:0.000337129,((((SAMN16268177:0.00144251,SAMN16976919:0.001499775)1.000:0.000518585,(SAMN16268106:0.001005594,((SAMN16268168:5e-09,SAMN16976893:5e-09)1.000:0.001068522,SAMD00019943:0.001275381)0.640:0.000284913)0.991:0.000231251)0.384:0.000134784,SAMN16976907:0.00146622)0.996:0.000239558,((SAMEA6544400:5e-09,(SAMEA6544410:9.317e-06,SAMEA6544439:1.8632e-05)0.000:5e-09)1.000:0.001343512,(SAMN11848094:9.395e-06,((SAMN11848022:4.7385e-05,((SAMN11848080:0,SAMN11848031:0):0,SAMN11848032:0):5e-09)0.000:5e-09,(((SAMN11848023:7.4583e-05,(SAMN11848091:6.177e-06,SAMN11848096:5e-09)0.915:3.163e-06)0.756:5e-09,((SAMN11848029:9.323e-06,SAMN11848078:5e-09)1.000:5e-09,(((SAMN11848085:0.000321925,SAMN11848040:1.865e-05)0.000:5e-09,SAMN11848037:9.323e-06)0.000:5e-09,(((SAMN11848035:0,SAMN11848055:0):0,(SAMN11848043:0,SAMN11848039:0):0):0,SAMN11848072:0):5e-09)0.000:5e-09)0.000:5e-09)0.000:5e-09,(SAMN11848062:5e-09,(SAMN11848042:0,SAMN11848057:0):5e-09)0.000:5e-09)1.000:6e-09)0.000:5e-09)1.000:0.00123504)0.998:0.000252287)0.998:0.00020074)0.759:0.000129697)0.988:0.000155242,((SAMN23764975:0.001501226,(((SAMEA6544404:8.0201e-05,(SAMEA6544298:5e-09,SAMEA6544347:5e-09)1.000:0.000394635)1.000:0.001761452,(SAMEA6544319:0.001590388,SAMEA6544370:0.001328224)1.000:0.000492522)1.000:0.000358546,(((SAMN19951813:0.001167808,(((((SAMN11847971:3.6927e-05,(SAMN11847982:9.228e-06,(SAMN11847828:0.000459215,SAMN11847834:5e-09)0.000:6e-09)0.891:1.8456e-05)0.750:5e-09,(((SAMN11847823:9.238e-06,SAMN11847991:0.000240301)0.000:5e-09,SAMN11847819:9.228e-06)0.000:5e-09,((SAMN11847976:5e-09,(((SAMN11847978:0,SAMN11847989:0):0,SAMN11847996:0):0,SAMN11847983:0):5e-09)0.000:5e-09,(SAMN11847981:9.232e-06,(SAMN11847977:5e-09,(SAMN11847984:0,SAMN11848001:0):5e-09)1.000:6e-09)0.000:5e-09)0.000:5e-09)0.000:5e-09)1.000:6e-09,(((SAMN11847967:0,(SAMN11847990:0,SAMN11847980:0):0):0,SAMN11847830:0):5e-09,(((SAMN11847822:0,(SAMN11847994:0,SAMN11847831:0):0):0,SAMN11847812:0):0,(SAMN11847975:0,(SAMN11847997:0,SAMN11847974:0):0):0):5e-09)1.000:5e-09)0.000:5e-09,(SAMN11848014:9.232e-06,(SAMN11847825:4.152e-06,SAMN11847987:5e-09)0.626:5.073e-06)0.000:5e-09)0.000:5e-09,(SAMN11847806:9.25e-06,(SAMN11847815:9.246e-06,(((SAMN11847817:0,SAMN11848011:0):0,SAMN11848013:0):5e-09,(SAMN11848007:2.784e-05,SAMN11847842:8.194e-06)0.985:1.05e-06)0.000:5e-09)0.000:5e-09)0.831:9.246e-06)1.000:0.001369755)0.952:0.000325668,(SAMN22314601:0.001904331,SAMN16268081:0.001431817)0.328:0.000237166)0.391:0.000137914,(SAMN16268064:0.002102462,(SAMN29251405:0.001514274,((SAMN11847795:9.264e-06,SAMN11847799:9.23e-06)0.999:0.000182479,(SAMN11847793:0.000224326,SAMN11847797:9.5263e-05)0.890:0.000176784)1.000:0.001474319)0.875:0.000467707)0.986:0.000213826)0.954:0.000118401)0.991:0.000178558)1.000:0.000282334,(SAMN16268188:0.001795191,(((SAMN11847948:0,SAMN11847961:0):5e-09,SAMN11847965:5e-09)0.880:1.8457e-05,((SAMN11847952:0,SAMN11847953:0):5e-09,SAMN11847964:9.223e-06)0.922:2.7662e-05)1.000:0.001406609)0.958:0.000395224)0.993:0.000180619)0.915:5.8341e-05,(SAMN32756511:0.001293473,(((SAMEA6544321:0,SAMEA6544333:0):0,SAMEA6544344:0):5e-09,SAMEA6544401:6e-09)1.000:0.001165659)1.000:0.000384715)0.958:0.000172859,((SAMEA4812838:0.001086493,(SAMEA6544354:3.1018e-05,(SAMEA6544343:9.352e-06,SAMEA6544446:5e-09)0.999:0.000118664)1.000:0.000956916)1.000:0.000407924,(((SAMEA6627699:0.001199115,SAMN16268130:0.00078147)1.000:0.000591101,((SAMEA4812841:0,SAMEA4812842:0):0.001483151,SAMN16976888:0.000997486)0.987:0.000298348)0.925:0.000137581,(SAMN16976895:0.001312129,(SAMN16268158:9.234e-06,(SAMN16268155:5e-09,SAMN16976917:5e-09)0.763:9.237e-06)1.000:0.001297238)1.000:0.00040521)0.915:7.9589e-05)0.942:0.000156604)0.976:0.000141398,(((((((SAMN11847716:5e-09,(SAMN11847718:1.8575e-05,(SAMN11847732:5e-09,SAMN11847723:9.267e-06)0.000:5e-09)0.000:5e-09)0.846:9.259e-06,(SAMN11847711:1.8584e-05,SAMN11847712:9.315e-06)0.731:1.8549e-05)0.749:5e-09,(SAMN11847720:5e-09,SAMN11847726:9.279e-06)0.881:9.262e-06)0.835:9.226e-06,(SAMN11847698:9.247e-06,((((SAMN11847714:4.6421e-05,(SAMN11847688:6.1538e-05,(SAMN11847708:5e-09,SAMN11847715:9.292e-06)0.924:1.8563e-05)0.527:5e-09)0.000:5e-09,SAMN11847704:5e-09)0.973:6e-09,SAMN11847683:9.25e-06)0.608:5e-09,SAMN11847696:2.7781e-05)0.000:5e-09)0.845:1.2301e-05)0.000:5e-09,((SAMN11847682:9.219e-06,SAMN11847709:2.7713e-05)1.000:9e-09,SAMN11847689:5e-09)0.000:5e-09)1.000:0.00185801,((SAMN16268074:0,SAMN16976876:0):0.000790315,SAMN16976921:0.001279005)1.000:0.000602806)1.000:0.000379248,((((SAMN16268197:0.001167417,SAMN16976908:0.001089547)0.978:0.000446757,(((SAMN11847884:5.1321e-05,((SAMN11847860:0,SAMN11847866:0):9.706e-06,(SAMN11847892:9.355e-06,((SAMN11847863:0,SAMN11847870:0):5e-09,((SAMN11847857:0,SAMN11847871:0):5e-09,(SAMN11847852:1.48e-06,SAMN11847856:5e-09)1.000:7.873e-06)0.000:5e-09)0.000:5e-09)0.998:0.00013072)0.540:4.4979e-05)0.994:0.000145018,(SAMN11847877:8.8181e-05,((SAMN11847865:5e-09,SAMN11847893:5e-09)1.000:0.000273447,(SAMN11847882:5e-09,(((((SAMN11847854:0,SAMN11847883:0):0,SAMN11847846:0):5e-09,SAMN11847858:1.8642e-05)0.000:5e-09,(SAMN11847862:9.321e-06,SAMN11847874:9.32e-06)0.000:5e-09)0.000:5e-09,SAMN11847853:9.321e-06)1.000:0.000457208)0.967:5.346e-05)0.377:0.00016106)0.994:0.000181172)1.000:0.00149197,(SAMN32756513:0.001379255,(SAMEA6544383:5e-09,(SAMEA6544419:9.37e-06,SAMEA6544444:9.37e-06)0.000:5e-09)1.000:0.001444187)0.878:0.00029342)0.951:0.000248824)0.238:0.000190392,SAMN16268080:0.001179493)0.541:0.000215895,SAMEA6544257:0.001417786)0.944:0.000175453)0.958:0.000131597)0.951:7.7053e-05)0.991:0.000168756,((SAMN16976882:0.001345259,(SAMN19951811:0.000981147,SAMN19951812:0.001359245)0.993:0.000318643)0.872:0.000136426,((SAMN16268129:5e-09,SAMN16976880:6e-09)1.000:0.001407989,((SAMN16268071:0,SAMN16268095:0):0.001044882,SAMN16268084:0.000779353)0.997:0.000374504)0.987:0.000270721)0.969:0.000138086)0.839:0.000116701,(SAMEA6544372:0.00157735,SAMN16268109:0.001010899)0.962:0.000234116)1.000:0.000580832,SAMN16268083:0.001725771)1.000:0.002057187,SAMEA6160252:0.006337899)1.000:0.002398323,(SAMEA4812827:0.003173489,(SAMEA4812833:5e-09,(SAMEA4812834:0,SAMEA4812835:0):5e-09)1.000:0.002305984)1.000:0.001889088)1.000:0.001693037,((SAMEA6544350:4.863e-05,(SAMEA6544405:0.000492247,SAMEA6544395:5e-09)0.746:0.00012771)1.000:0.002554347,(((((SAMN16976979:0.0024793,(((SAMD00289996:0.000401441,SAMD00289998:0.000856567)1.000:0.001704565,SAMN16976984:0.00179203)0.942:0.00035589,((SAMN16976981:0.002406448,SAMN16976983:0.002171998)0.415:0.000418666,(SAMN16976997:0.001799266,SAMN07313104:0.002252904)0.855:0.000458623)0.980:0.000287641)0.920:0.000402523)0.221:0.000450884,SAMN29251408:0.002016931)1.000:0.001126016,(((SAMN26276589:3.7095e-05,(SAMN16976988:5e-09,SAMEA6544500:9.273e-06)0.000:5e-09)1.000:0.002517576,((((SAMEA6544376:0,SAMEA6544416:0):0,(SAMEA6544361:0,SAMEA6544299:0):0):0,SAMEA6544425:0):5e-09,SAMEA6544337:9.38e-06)1.000:0.002184119)1.000:0.000703964,((SAMEA6544403:0.000197944,SAMEA6544409:0.000106114)1.000:0.00205713,(SAMEA6544327:0.001007077,SAMN27022286:0.000844136)1.000:0.001852447)0.705:0.000491214)0.996:0.000351466)0.990:0.000343074,((SAMEA14201082:0.002573686,((SAMN24861196:1.8427e-05,(((SAMEA2747183:9.21e-06,SAMEA2747188:5e-09)0.000:5e-09,SAMEA2747186:5e-09)0.000:5e-09,SAMEA2747190:5e-09)0.841:9.191e-06)0.000:5e-09,SAMN24861194:5e-09)1.000:0.002694835)0.991:0.000465937,(((SAMEA14201099:0.001612059,(SAMEA14201090:5e-09,(SAMEA14201087:9.353e-06,((SAMEA14201089:5e-09,((SAMEA14201094:0,SAMEA14201095:0):5e-09,SAMEA14201092:1.8742e-05)0.000:5e-09)0.919:9.354e-06,SAMEA14201093:5e-09)1.000:5e-09)0.000:5e-09)1.000:0.001011663)1.000:0.001249861,(SAMD00289999:0.002346037,SAMN11370925:0.001839731)0.892:0.000336272)1.000:0.000686468,(SAMEA14201081:0.00192166,(SAMEA14201086:5e-09,(SAMEA14201085:5e-09,(SAMEA14201083:0,SAMEA14201084:0):5e-09)0.000:5e-09)1.000:0.001940129)1.000:0.00049906)0.692:0.000200033)0.999:0.000343391)0.918:0.000586884,(SAMEA6544285:5e-09,SAMEA6544295:5e-09)1.000:0.002235344)1.000:0.001235249)1.000:0.005719202)1.000:0.011712857,(((SAMN34894996:2.7624e-05,(((SAMN16073410:0,SAMN16073411:0):5e-09,SAMN16073412:5e-09)0.867:9.201e-06,((((SAMN20502679:0,SAMN20502683:0):5e-09,(SAMN20502698:5e-09,SAMN20502682:5e-09)1.000:5e-09)0.000:5e-09,(SAMN16976970:5e-09,SAMN16976965:5e-09)0.000:5e-09)0.841:9.196e-06,SAMN20502686:2.7589e-05)0.000:5e-09)0.745:9.237e-06)1.000:0.001734776,((((((SAMN32508884:1.1822e-05,(SAMN32508895:2.2385e-05,SAMN32508845:3.6338e-05)0.428:2.5757e-05)0.718:1.0181e-05,(SAMN32508894:5e-09,(SAMN32508910:5e-09,(SAMN32508892:5e-09,(SAMN32508879:5e-09,((SAMN32508847:1.8664e-05,(SAMN32508914:5e-09,(SAMN32508869:5e-09,((SAMN32508891:5e-09,(((((SAMN32508890:5e-09,((SAMN32508883:0.000104705,SAMN32508913:9.3841e-05)0.000:5e-09,SAMN32508907:5e-09)0.000:5e-09)0.957:3.6797e-05,((SAMN32508885:0.00017814,SAMN32508878:5e-09)0.964:9e-09,(SAMN32508896:6.186e-05,SAMN32508876:9.284e-06)0.773:1.2906e-05)0.000:5e-09)0.000:5e-09,((SAMN32508905:5e-09,(SAMN32508881:9.421e-06,SAMN32508875:7.7864e-05)1.000:9e-09)1.000:6.511e-06,SAMN32508886:5e-09)0.799:2.741e-06)0.527:6e-09,SAMN32508874:5e-09)0.000:5e-09,SAMN32508893:5e-09)0.496:5e-09)0.000:5e-09,SAMN32508880:5e-09)0.000:5e-09)0.527:6e-09)0.000:5e-09)0.495:5e-09,SAMN32508865:2.9268e-05)0.527:5e-09)0.000:5e-09)0.527:6e-09)0.000:5e-09)0.000:5e-09)1.000:0.001846327,(SAMEA6160251:0.002175007,(SAMN32508898:5e-09,SAMN32508918:1.1318e-05)1.000:0.001867636)1.000:0.001168505)0.972:0.000283028,((SAMN32508888:9.402e-06,SAMN32508902:7.617e-05)0.998:0.000132715,(SAMN32508840:5e-09,(SAMN32508908:9.3085e-05,SAMN32508899:5e-09)0.648:5e-09)0.992:9.883e-05)1.000:0.001129213)0.871:0.000319667,(SAMN32508882:6e-09,SAMN32508897:5e-09)1.000:0.001550702)0.814:0.000243104,(((((SAMEA5700271:0,SAMEA6544265:0):0.001420334,SAMEA6544330:0.001064675)0.915:0.000279706,SAMEA6544326:0.001480403)0.979:0.000330773,((SAMEA104354230:0.001195834,((SAMEA6544261:0,SAMEA6544263:0):0.000627167,SAMEA6544363:0.001174208)1.000:0.000975331)0.928:0.000394784,((SAMEA5675151:0.001092435,(SAMEA5700269:4.7024e-05,SAMN00829398:9.2828e-05)1.000:0.001217747)0.999:0.000911783,(SAMEA1710564:0.001156747,(SAMEA2689788:9.279e-06,(SAMEA2687561:5e-09,SAMEA2689789:5e-09)0.000:5e-09)1.000:0.001770612)0.998:0.000570363)0.997:0.000625311)0.966:0.000195199)0.328:0.000177723,(SAMN16073413:0.001609405,((SAMEA5700275:0,SAMEA6544365:0):9.248e-06,(SAMEA6544367:9.245e-06,((SAMEA5700276:0,SAMEA6544371:0):5e-09,SAMEA6544374:5e-09)0.000:5e-09)0.000:5e-09)1.000:0.001406714)0.998:0.000459423)0.995:0.000360106)1.000:0.000933481)0.996:0.000616458,(((SAMEA6544302:0.001493365,(SAMEA111347053:0.00187567,SAMEA111346994:0.001479002)0.929:0.000429799)1.000:0.000683357,SAMN16976969:0.001581831)1.000:0.001320661,((SAMN20502702:0.000973919,(SAMN20502675:0.00182255,(((((((SAMN20502701:0.001537737,SAMN20502693:0.001598717)0.577:0.000244867,(SAMN20502699:1.8438e-05,SAMN20502700:5e-09)1.000:0.001242715)0.988:0.000339617,SAMN20502717:0.002153087)1.000:0.000357163,(SAMN20502681:0.001224949,SAMN20502691:0.001617737)1.000:0.000272755)1.000:0.000692276,(((SAMN16976966:5e-09,SAMN16976968:5e-09)1.000:0.001285702,(SAMN16976972:0.001311953,SAMN20502709:0.001662393)0.759:0.000243792)0.262:9.9034e-05,((SAMN20502696:0.001231654,SAMN20502713:0.001396668)0.748:0.000218503,(SAMN20502697:0.001415029,SAMN20502707:0.001559669)0.994:0.000311874)1.000:0.000485065)0.917:0.000160455)0.984:0.00020346,(SAMN20502706:0.001313542,(SAMN20502688:0.0015206,(SAMN16976971:0.001138121,SAMN20502677:0.000920222)1.000:0.001030293)0.578:0.0001834)1.000:0.000581347)0.987:0.000223395,SAMN20502692:0.002333906)0.968:0.000515799)1.000:0.000858607)0.804:0.000961489,((SAMN20502690:0.000738932,SAMN20502695:0.000456824)0.226:0.000269985,(SAMN20502703:0.000868211,SAMN20502711:0.000459433)1.000:0.000581594)1.000:0.000717322)1.000:0.001402525)0.790:0.000450778)1.000:0.015097574)1.000:0.020110559,((SAMEA6544518:0.024720135,(SAMEA104215128:0.002999887,SAMEA6544279:0.002966936)1.000:0.015744242)1.000:0.010397215,(((SAMEA6544423:0.000575189,(SAMEA104215118:5e-09,SAMEA104215143:9.271e-06)1.000:0.000776337)1.000:0.002559607,((SAMN16844293:0.003020966,SAMN16844298:0.003730139)1.000:0.001117569,(SAMEA6544283:0.002965858,(SAMN16844299:0.000380201,(SAMN16844296:0.000235009,(SAMN16844291:0.000305812,SAMN16844295:0.00013838)0.995:0.000180805)1.000:0.000713817)1.000:0.002467508)0.431:0.000616389)0.956:0.000682081)1.000:0.021372866,(SAMEA6544273:0.011296206,SAMN12839327:0.010864253)1.000:0.010441354)1.000:0.009494168)1.000:0.006841654)1.000:0.031848922,(SAMEA6544277:0.031392126,(SAMEA6544513:0.020838455,(SAMN16844303:0.000462656,(SAMN16844306:0.000485653,(SAMN16844301:5e-09,SAMN16844302:5e-09)1.000:0.00038303)0.999:0.000496466)1.000:0.020983625)1.000:0.01702732)1.000:0.026619234)1.000:0.016820828,(SAMN16844300:0.057873307,(SAMEA4812831:0.002194108,((((SAMN16977010:0.001072886,((SAMN16977050:0.000866202,(SAMN16977035:0.000539475,SAMN16977074:0.000518005)0.815:0.000312363)0.035:0.000240416,SAMN18221539:0.000996095)0.982:0.000323057)0.644:0.000175067,SAMN16977065:0.001246344)0.164:0.00011701,(((((SAMD00290000:0.000980136,SAMEA7529553:0.001169918)0.357:0.000183344,(((SAMN22746553:5e-09,(SAMN05858649:9.317e-06,SAMN22555201:9.278e-06)0.816:9.274e-06)1.000:0.001033806,(SAMN08949007:0.001147465,((((((SAMN15078729:9.337e-06,SAMN08949002:1.8689e-05)0.000:6e-09,(SAMEA5700272:0,SAMEA6544267:0):5e-09)0.000:5e-09,SAMN08949004:5.6095e-05)0.000:5e-09,(SAMN16977038:5e-09,(SAMN08949003:1.868e-05,((SAMEA111347180:0,SAMEA6544380:0):0,(SAMEA6544369:0,SAMN16977047:0):0):5e-09)0.000:5e-09)0.000:5e-09)0.000:5e-09,(SAMN15078756:5e-09,((SAMEA5700273:0,SAMN08949006:0):5e-09,(((SAMEA7529555:0,((SAMEA6544297:0,SAMEA7529552:0):0,SAMEA5700270:0):0):0,(SAMEA5700274:0,(SAMEA5700277:0,SAMEA6544375:0):0):0):5e-09,SAMN15078766:9.348e-06)0.000:5e-09)1.000:5e-09)0.000:5e-09)0.654:6e-09,SAMN26276566:6.6074e-05)1.000:0.000890999)0.935:0.000326144)1.000:0.000351023,((SAMEA111347088:0.000851629,(SAMN11847641:9.286e-06,(SAMN11847644:5e-09,(SAMN11847640:5e-09,SAMN11847642:5e-09)0.000:5e-09)0.759:9.288e-06)1.000:0.001014567)0.911:0.000244,((SAMN11847650:1.0873e-05,(SAMN11847656:9.448e-06,((SAMN11847654:0,SAMN11847645:0):0,SAMN11847649:0):5e-09)0.961:5e-09)0.000:5e-09,SAMN11847648:5e-09)1.000:0.001175109)0.962:0.000155953)0.754:0.00012395)0.828:0.000171841,SAMN05216254:0.001053592)0.000:0.000111464,((SAMEA6627645:5e-09,SAMEA6627680:5e-09)1.000:0.000921718,(SAMEA7529554:0.001282273,((SAMN16977005:0.000420719,SAMN16977036:0.000751643)1.000:0.000526941,SAMN18436315:0.000995452)0.943:0.000197081)0.654:0.000183336)0.939:0.000176916)0.897:0.000127986,((((SAMN16977079:0.000710225,(SAMN16977030:0.000737844,SAMN16977052:0.000800709)0.531:0.000173064)0.930:0.000181,((SAMN16977057:0.000739225,SAMN16977073:0.000410982)0.443:0.000208025,SAMN16977019:0.000669917)0.979:0.000251173)0.999:0.00031189,(((SAMN16977004:0.000654111,SAMN16977017:0.000768551)0.454:0.000239974,(SAMN16977061:0.000946016,(SAMN16977024:0.000761853,SAMN16977080:0.000479863)0.992:0.000272875)0.970:0.000238928)0.390:0.000225319,SAMN16977034:0.001006479)0.677:0.000179944)0.431:0.000206222,((SAMN16977055:0.000922247,(SAMN16977082:0.001007663,(SAMN16977012:0.000592526,SAMN16977049:0.001082487)0.178:0.000256954)0.993:0.000321366)0.807:0.000265781,SAMN16977062:0.000980482)0.924:0.000205317)0.469:0.000115425)0.665:9.5096e-05)0.999:0.000257259,(SAMN16977009:0.001131379,SAMN16977029:0.001142648)0.993:0.000267099)1.000:0.000904617)1.000:0.057293323)1.000:0.021766541)0.456:0.020265761,(SAMN00690839:0.016097249,(SAMN02442042:0.000382552,(SAMN14443894:0.000327054,SAMN14443900:0.000420051)0.915:0.000115238)1.000:0.015329745)1.000:0.055976078)0.982:0.018631171,(((SAMEA6160249:0.001104337,SAMN12880583:0.000775115)0.999:0.000236736,((SAMEA6544311:0.000926504,SAMEA6544360:0.000568847)0.195:0.000183555,(SAMN00115044:2.9737e-05,SAMN00210789:2.9877e-05)1.000:0.000707413)0.837:0.000208773)1.000:0.022987576,(((SAMN18678942:0.003492226,((((SAMN13021744:0.000744044,SAMN16976964:0.000846524)1.000:0.000316429,((SAMN32508963:5e-09,SAMN32508967:6.7869e-05)0.000:5e-09,(SAMN32508972:0.000139904,SAMN32508961:1.0871e-05)0.532:5e-09)1.000:0.00129284)0.615:0.000111647,((((((((SAMN18678908:5e-09,SAMN18678909:5e-09)1.000:0.001136461,((SAMN11848290:5e-09,(((SAMN11848286:5e-09,SAMN11848280:5e-09)0.000:5e-09,(SAMN11848270:1.8454e-05,SAMN11848287:5e-09)0.000:5e-09)0.000:5e-09,SAMN11848269:9.225e-06)0.000:5e-09)0.842:9.216e-06,((SAMN11848285:5e-09,SAMN11848273:5e-09)1.000:5e-09,SAMN11848277:5e-09)0.000:5e-09)1.000:0.000822954)0.998:0.000318353,(SAMN13021809:0.001298054,(SAMEA6627678:9.221e-06,(SAMEA6627670:9.223e-06,(SAMEA6627657:5e-09,SAMEA6627694:5e-09)1.000:5e-09)0.000:5e-09)1.000:0.001353466)0.926:0.000265779)0.855:7.0103e-05,(((((SAMN11848154:5e-09,((SAMN11848202:5e-09,((SAMN11848162:0.000506739,SAMN11848192:9.228e-06)0.000:5e-09,SAMN11848182:6e-09)0.917:9.271e-06)0.000:5e-09,((((SAMN11848207:5e-09,((SAMN11848201:6e-09,(SAMN11848160:5e-09,SAMN11848196:9.22e-06)0.000:5e-09)0.000:5e-09,(SAMN11848206:9.223e-06,SAMN11848172:9.225e-06)0.810:9.223e-06)0.000:5e-09)0.000:5e-09,SAMN11848198:9.211e-06)0.850:9.208e-06,(((SAMN11848127:9.212e-06,(SAMN11848113:5e-09,(((SAMN11848130:9.216e-06,SAMN11848109:9.216e-06)0.000:5e-09,SAMN11848125:5e-09)1.000:5e-09,SAMN11848193:5e-09)0.000:5e-09)0.917:9.21e-06)0.000:5e-09,SAMN11848110:9.21e-06)0.864:9.193e-06,(((SAMN11848188:5e-09,((SAMN11848212:5e-09,((SAMN11848156:0,SAMN11848194:0):5e-09,(SAMN11848152:5e-09,((SAMN11848171:9.285e-06,(SAMN11848155:5e-09,(SAMN11848158:1.1519e-05,(SAMN11848199:9.264e-06,SAMN11848220:1.8435e-05)0.756:6e-09)0.657:5e-09)0.000:5e-09)0.657:5e-09,SAMN11848150:9.223e-06)0.872:1.1508e-05)0.000:5e-09)0.833:1.1507e-05)0.851:1.1507e-05,SAMN11848108:5e-09)0.657:5e-09)0.000:5e-09,SAMN11848131:5e-09)0.712:5e-09,(SAMN11848187:9.217e-06,((SAMN11848134:5e-09,((SAMN11848120:5e-09,SAMN11848122:1.8443e-05)0.000:5e-09,SAMN11848116:1.8433e-05)0.000:5e-09)0.875:9.202e-06,SAMN11848145:2.7697e-05)0.000:6e-09)0.853:9.205e-06)0.000:5e-09)0.000:5e-09)0.855:9.231e-06,SAMN11848178:9.227e-06)0.000:5e-09)0.000:5e-09)0.927:9.281e-06,SAMN11848181:5e-09)0.822:9.28e-06,SAMN11848170:5e-09)1.000:0.000890364,(SAMN11848101:5e-09,(SAMN11848107:3.6921e-05,SAMN11848098:9.242e-06)0.818:9.226e-06)1.000:0.00087708)0.909:0.000113366,((SAMN11848231:0,SAMN11848245:0):0.001308837,(SAMN11848247:5e-09,(SAMN11848243:5e-09,((((SAMN11848250:9.355e-06,SAMN11848244:9.304e-06)0.000:5e-09,(SAMN11848251:5e-09,(SAMN11848227:5e-09,SAMN11848226:9.306e-06)0.854:9.3e-06)0.000:5e-09)0.000:5e-09,SAMN11848253:5e-09)0.000:5e-09,SAMN11848246:5e-09)0.621:5e-09)0.000:5e-09)1.000:0.000581194)1.000:0.000781069)0.135:8.4878e-05)0.302:9.2346e-05,(SAMN13021765:0.00077381,(SAMEA6544533:5e-09,(SAMEA6544287:5e-09,(SAMEA6544286:6e-09,SAMEA6544290:5e-09)0.000:6e-09)0.812:9.255e-06)1.000:0.001685914)0.993:0.000233857)0.964:0.000125402,(((SAMN13021781:0.000767411,SAMN16976958:0.000931683)0.998:0.00024096,(((SAMN32508973:5e-09,((SAMN32508976:2.9613e-05,SAMN32508979:6.4243e-05)0.755:9.623e-06,SAMN32508983:6.463e-05)0.000:5e-09)0.786:9.43e-06,(SAMN32508977:9.234e-06,SAMN32508981:5e-09)0.778:9.026e-06)1.000:0.000835375,((SAMN13021806:0.001014413,SAMN13021804:0.000887921)0.419:0.000243204,(SAMEA6544259:0.000191636,SAMEA6544291:8.5862e-05)1.000:0.001085504)0.757:0.000227185)0.749:0.000114733)0.998:0.00020471,(((SAMN13021787:0.001236714,SAMN13021799:0.001584621)0.866:0.000223144,(((SAMN13021775:0.001241377,SAMN13021754:0.000696295)0.942:0.00031723,SAMN13021782:0.000895524)0.996:0.000244368,(SAMN13021774:0.00100519,SAMN13021791:0.000950671)0.861:0.000203479)0.596:0.000120749)0.995:0.00023235,(SAMN13021785:0.000973567,(SAMN13021803:0.001044905,(SAMN13021760:0.000714888,SAMN13021767:0.000794871)1.000:0.000616282)0.667:0.000150782)0.923:0.000199149)0.967:0.000131615)0.990:0.000134603)1.000:0.000167877,((SAMN13021792:0.000761135,SAMN13021802:0.000863125)0.954:0.000226257,SAMN16976960:0.000863938)0.971:9.5334e-05)0.970:7.6532e-05,(((SAMEA2393022:0.001093252,SAMN18678917:0.000904871)1.000:0.000230174,((SAMN18678914:0.000982558,(SAMN18678924:0.000783676,SAMN18678905:0.001340368)0.997:0.000249361)0.644:7.4328e-05,((SAMN18678930:0.002481686,SAMN18678933:0.000710628)1.000:0.000510275,((SAMN18678900:0.00082268,(SAMN18678946:0.00088277,(SAMN18678944:7.812e-05,SAMN18678945:7.974e-05)1.000:0.000576696)0.590:0.000246906)0.986:0.000142068,((SAMN18678934:3.7546e-05,SAMN18678938:8.2297e-05)1.000:0.000687338,SAMN18678921:0.00109403)0.980:0.000171449)0.663:0.0001069)0.034:7.6239e-05)0.981:7.9123e-05)0.436:1.7883e-05,((SAMN11848256:5e-09,SAMN11848258:9.219e-06)1.000:0.000763199,(SAMN18104671:0.00066318,SAMEA3539488:0.001422367)0.617:0.000137415)0.241:5.2894e-05)0.901:6.5911e-05)0.926:9.1345e-05)1.000:0.000828049,(SAMN18678906:0.000306708,(SAMN18678901:9.291e-06,(SAMN18678903:5e-09,SAMN18678907:9.289e-06)0.000:5e-09)0.999:0.000224785)1.000:0.000536263)1.000:0.00257345)1.000:0.00400207,(((SAMN32756518:0.000105159,SAMN32756519:5.0482e-05)1.000:0.000984274,(SAMN11847663:0.001320752,(SAMEA6544306:0.000960136,(SAMN02442007:5e-09,SAMN34894992:9.302e-06)1.000:0.001371373)1.000:0.000338409)0.737:0.000340932)1.000:0.005789836,(SAMN18678929:0.002762335,(SAMN18678926:9.296e-06,(SAMN18678927:5e-09,SAMN18678928:9.296e-06)0.000:5e-09)1.000:0.002528457)1.000:0.004015775)1.000:0.003269336)1.000:0.017241732,((SAMN10174771:0.001425533,SAMN14913628:0.003853657)1.000:0.012159702,(((SAMN14443845:0.001823475,SAMN14443852:0.001560958)1.000:0.001308217,(((((SAMEA6627658:0,SAMEA6627679:0):3.4312e-05,SAMEA6627674:2.1768e-05)1.000:0.002006595,((SAMN11847510:3.7049e-05,(SAMN11847488:5e-09,SAMN11847491:5e-09)0.862:1.8518e-05)1.000:0.001275701,SAMEA104446664:0.001844282)0.742:0.000390282)0.997:0.000240321,((((SAMN17183246:0.003737721,SAMN16976946:0.001508419)1.000:0.000851299,(((SAMN11847480:1.1425e-05,SAMN11847508:9.258e-06)1.000:0.000656027,(SAMN11847500:0.000190286,((SAMN11847513:5e-09,SAMN11847522:1.8516e-05)0.922:9.256e-06,((SAMN11847512:9.258e-06,SAMN11847504:7.4595e-05)0.866:9.249e-06,(SAMN11847501:6.4816e-05,((SAMN11847529:6e-09,((SAMN11847492:0,SAMN11847521:0):0,SAMN11847526:0):5e-09)0.000:5e-09,((SAMN11847484:5e-09,SAMN11847506:5e-09)0.000:5e-09,SAMN11847517:5e-09)0.000:5e-09)0.000:5e-09)0.298:9.251e-06)0.000:5e-09)0.938:4.1118e-05)0.640:9.9353e-05)1.000:0.001136484,((SAMN32509877:2.812e-05,(SAMN32509876:0.000164724,SAMN32509887:6.8331e-05)0.605:5e-09)0.980:5e-09,(((((SAMN32509889:9.491e-06,SAMN32509880:2.7796e-05)0.000:5e-09,SAMN32509885:9.346e-06)0.000:5e-09,SAMN32509875:9.477e-06)0.000:5e-09,(SAMN32509873:1.8457e-05,SAMN32509870:1.8558e-05)0.748:5e-09)0.000:5e-09,SAMN32509886:0.000136187)0.000:5e-09)1.000:0.001442918)0.213:0.000171324)0.955:0.000197095,((SAMN11847446:5e-09,SAMN11847470:9.262e-06)1.000:0.001426278,((SAMN11847453:5e-09,(SAMN11847461:5e-09,SAMN11847459:9.258e-06)0.000:5e-09)0.000:5e-09,SAMN11847466:1.8516e-05)1.000:0.001315679)0.986:0.000342979)0.907:0.000257395,((((SAMN16976947:0.001544834,SAMN17183247:0.001581943)1.000:0.000785634,(SAMN16976948:0.001561052,SAMN16976950:0.001997831)0.394:0.000340925)1.000:0.000606436,(((SAMN11847630:9.261e-06,(SAMN11847632:9.262e-06,SAMN11847618:6e-09)0.000:5e-09)1.000:0.000178196,(SAMN11847585:3.6973e-05,((SAMN11847616:1.8526e-05,(SAMN11847600:5e-09,(SAMN11847622:1.8526e-05,(((SAMN11847598:9.266e-06,SAMN11847583:1.8681e-05)0.000:6e-09,SAMN11847619:9.263e-06)0.843:9.339e-06,SAMN11847577:0.000286127)0.104:6e-08)0.000:9e-09)0.431:9e-09)0.215:0.000221602,(SAMN11847620:9.284e-06,(SAMN11847609:1.8524e-05,((SAMN11847594:0.000112211,((((SAMN11847625:9.262e-06,(SAMN11847588:6.4624e-05,SAMN11847582:5e-09)0.001:9e-09)0.000:3.6e-07,(SAMN11847602:5e-09,SAMN11847631:5e-09)0.868:9.26e-06)0.000:9e-09,(SAMN11847610:0,SAMN11847628:0):5e-09)0.013:1e-08,SAMN11847607:9.26e-06)0.209:4.1277e-05)0.019:1.4e-05,SAMN11847604:3.7057e-05)0.069:9e-09)0.000:9e-09)0.413:1e-08)0.845:5e-09)1.000:0.000233323)1.000:0.001751016,((SAMN32508824:1.9084e-05,(SAMN32508820:0.000937216,SAMN32508814:3.7098e-05)0.199:5e-09)1.000:0.001613446,(SAMEA6160250:0.001290568,((SAMN11847566:1.0052e-05,((SAMN11847536:9.263e-06,(SAMN11847539:0,SAMN11847547:0):9.26e-06)0.999:0.000120409,(SAMN11847538:9.263e-06,SAMN11847543:5e-09)0.960:4.629e-05)0.973:7.3287e-05)0.948:0.000139627,(SAMN11847554:5e-09,(SAMN11847567:1.8523e-05,(SAMN11847542:5e-09,(SAMN11847569:9.258e-06,(((SAMN11847546:0,SAMN11847535:0):0,SAMN11847561:0):5e-09,((SAMN11847564:0,SAMN11847548:0):0,SAMN11847560:0):5e-09)0.000:5e-09)1.000:5e-09)0.000:5e-09)0.000:5e-09)1.000:0.000185287)1.000:0.001772626)0.864:0.000428946)0.920:0.000264356)0.964:0.00023828)0.347:0.000146954,(SAMN11847475:0.001578581,SAMN11847476:0.001426459)1.000:0.00049666)0.991:0.000244507)0.916:0.000314014)0.371:0.000141941,(((((SAMN11847412:0,(SAMN11847413:0,SAMN11847406:0):0):0,SAMN11847394:0):5e-09,(SAMN11847400:5e-09,(SAMN11847392:5e-09,SAMN11847387:5e-09)0.000:5e-09)0.000:5e-09)0.843:9.257e-06,(((SAMN11847436:2.7778e-05,(SAMN11847440:9.26e-06,(SAMN11847428:6.4987e-05,SAMN11847438:9.279e-06)0.000:5e-09)0.835:9.255e-06)0.000:5e-09,((((SAMN11847386:5e-09,SAMN11847388:5e-09)0.000:6e-09,SAMN11847401:9.26e-06)0.866:9.26e-06,SAMN11847429:5e-09)0.000:5e-09,SAMN11847426:6e-09)0.929:9.256e-06)0.000:5e-09,((SAMN11847432:1.8519e-05,SAMN11847404:5e-09)0.000:5e-09,SAMN11847441:5e-09)0.000:5e-09)0.000:5e-09)1.000:0.001671313,SAMN32756515:0.001909126)1.000:0.000390867)1.000:0.000889411)1.000:0.000803055,SAMEA3539472:0.001378578)1.000:0.007537328)1.000:0.018133488)1.000:0.009834183)1.000:0.03701112)1.000:0.017733787,(SAMEA104215114:0.085235558,(((SAMEA4812779:0.001959588,SAMEA4812786:0.001748127)1.000:0.004615651,((SAMEA6544307:0.001316381,(SAMEA4812783:0.00107501,SAMEA6544408:0.000959691)0.999:0.000306532)0.999:0.000330604,(SAMEA7279751:0.003503775,(SAMEA6544303:0.000553376,((SAMN06464092:5e-09,(SAMN26902350:9.198e-06,((SAMN26902353:9.195e-06,(SAMN26902246:5e-09,SAMN26902245:9.196e-06)0.000:5e-09)0.978:3.6774e-05,(((SAMN11847633:0,SAMN18593862:0):0,SAMN26902241:0):5e-09,SAMN26902349:5e-09)0.000:5e-09)0.000:5e-09)0.000:5e-09)0.826:9.187e-06,(SAMN26902238:5e-09,((((SAMN15078720:2.7671e-05,SAMEA104428595:9.208e-06)0.000:6e-09,(((((((SAMN26902271:9.195e-06,(SAMN26902378:5e-09,(SAMN26902408:9.195e-06,(SAMN26902333:9.198e-06,SAMN26902197:1.839e-05)0.000:5e-09)0.000:5e-09)0.000:5e-09)0.000:5e-09,SAMN26937842:5e-09)0.909:9.198e-06,SAMN26902405:5e-09)0.000:6e-09,SAMN26902292:9.193e-06)0.851:9.197e-06,(((((SAMN26902385:9.197e-06,(((SAMN26902252:0,(SAMN26902274:0,SAMN26902359:0):0):0,(SAMN26937849:0,SAMN26902344:0):0):0,SAMN26902211:0):5e-09)1.000:5e-09,(((SAMN26902321:0,SAMN26902304:0):0,SAMN26902400:0):0,SAMN26902217:0):5e-09)0.000:5e-09,(SAMN26902297:5e-09,((SAMN26902267:0,SAMN26902365:0):5e-09,(SAMN26902383:9.192e-06,(SAMN26902295:9.198e-06,(SAMN26902382:9.198e-06,((((((((((SAMN26937836:0,((SAMN26902354:0,(SAMN26902293:0,(((SAMN26902317:0,(((SAMN26902331:0,(SAMN26902329:0,(SAMN26902305:0,(SAMN26902391:0,(SAMN26902406:0,SAMN26902282:0):0):0):0):0):0,SAMN26902409:0):0,SAMN26937845:0):0):0,(SAMN26902270:0,SAMN26902366:0):0):0,SAMN26902332:0):0):0):0,(SAMN26902376:0,SAMN26902195:0):0):0):0,SAMN26902205:0):0,SAMN26902327:0):0,SAMN26902250:0):0,SAMN26902196:0):0,((SAMN26902401:0,SAMN06464094:0):0,SAMN26902215:0):0):0,(SAMN26902339:0,SAMN26902201:0):0):0,(SAMN26902233:0,SAMN26902328:0):0):0,((SAMN26902303:0,SAMN26902266:0):0,SAMN26902307:0):0):5e-09,(SAMN26902403:1.8395e-05,(SAMN26902262:9.198e-06,SAMN26902389:9.198e-06)0.000:5e-09)0.000:5e-09)0.000:5e-09)0.000:5e-09)1.000:5e-09)0.000:5e-09)0.989:5e-09)0.000:5e-09)0.000:5e-09,((SAMN26902218:9.198e-06,(SAMN26902277:1.8396e-05,SAMN26902254:9.198e-06)0.000:5e-09)0.000:5e-09,(SAMN26902228:5e-09,SAMN26902299:9.198e-06)0.000:5e-09)0.000:5e-09)0.779:9.187e-06,(SAMN26902306:6e-09,SAMN26902310:1.8391e-05)0.783:1.8385e-05)0.000:5e-09)0.000:5e-09,((SAMN26937831:0,SAMN26902398:0):0,((SAMN26902374:0,SAMN26902316:0):0,SAMN26902410:0):0):5e-09)0.000:5e-09,SAMN26902334:0.000193192)0.906:1.8385e-05)0.000:6e-09,((SAMN26902351:0,SAMN08974710:0):0,SAMEA6627668:0):5e-09)0.569:5e-09,SAMN06464091:5e-09)0.000:5e-09)0.000:5e-09)1.000:0.001037805)1.000:0.004776998)1.000:0.001389991)0.982:0.001431932)1.000:0.066248398,(((SAMN02442027:0.000885086,((SAMEA6544348:5e-09,(SAMEA6544304:5e-09,SAMEA6544399:5e-09)0.000:5e-09)0.844:9.23e-06,(SAMEA6544517:5e-09,((SAMEA6544308:0,SAMEA6544322:0):5e-09,(SAMEA104215116:5e-09,SAMEA6544312:5e-09)0.000:5e-09)1.000:5e-09)0.000:5e-09)1.000:0.001193037)1.000:0.009772842,(SAMEA6544402:0.011775088,(SAMEA4812814:0.002925205,(SAMEA4812825:0.000833043,((SAMEA6544525:5e-09,(SAMEA6544524:9.207e-06,SAMEA6544527:1.8417e-05)0.000:6e-09)1.000:0.000953223,(SAMEA6544529:0.001457343,((((SAMEA4812813:5e-09,(SAMEA4812824:5e-09,(SAMEA4812820:5e-09,SAMEA4812810:5e-09)0.000:5e-09)0.000:5e-09)0.254:5e-09,((SAMEA4812819:0,SAMEA4812821:0):5e-09,SAMEA4812822:5e-09)0.915:9.208e-06)0.000:5e-09,SAMEA4812811:9.21e-06)0.941:1.8411e-05,((((SAMEA4812816:9.21e-06,(SAMEA4812815:9.208e-06,SAMEA4812817:5e-09)0.787:9.208e-06)0.802:9.208e-06,(((SAMEA4812805:9.213e-06,SAMEA4812806:5e-09)0.861:9.21e-06,(SAMEA4812802:5e-09,SAMEA4812803:6e-09)0.000:5e-09)0.000:5e-09,SAMEA4812804:9.208e-06)0.894:9.208e-06)0.000:5e-09,(SAMEA4812794:5e-09,(SAMEA4812801:1.8426e-05,SAMEA4812792:1.8431e-05)0.000:6e-09)0.000:5e-09)1.000:5e-09,(SAMEA4812789:9.207e-06,SAMEA4812788:5e-09)0.832:9.207e-06)0.000:5e-09)1.000:0.001007402)0.984:0.000391926)0.996:0.000712692)1.000:0.001101178)1.000:0.012887709)0.991:0.004009303)1.000:0.041247148,(((SAMEA4812777:0.001547868,SAMN02442017:0.000714855)1.000:0.005732038,((SAMEA6544414:0.001003689,(SAMN02442013:0.000438628,(SAMN14443903:0.00073025,(SAMEA6544412:0.00056008,(SAMN14443871:0.00044038,(SAMN14443868:1.8567e-05,SAMN14443897:5e-09)1.000:0.000573887)0.991:0.000178443)0.780:0.000111529)0.258:8.4277e-05)0.984:0.000187007)1.000:0.002901221,((SAMEA6544393:0.000742517,((SAMN11366404:0.001489034,((SAMEA104281770:0,SAMEA104281771:0):0.001205271,SAMEA6544407:0.002587492)0.992:0.000418898)1.000:0.00047223,SAMEA6544269:0.001274204)1.000:0.000988092)0.909:0.001094188,SAMEA6544397:0.001085772)1.000:0.002507371)1.000:0.003320923)1.000:0.039809483,SAMN02442028:0.069449802)1.000:0.013139595)1.000:0.018549622)1.000:0.037163608)1.000:0.048888505)1.000:0.014701656,(SAMN14913649:0.003203638,((SAMEA4812808:9.596e-06,SAMEA4812809:5e-09)1.000:0.00479993,((SAMN14913607:0.00268094,(SAMN02442031:0.002665272,SAMN14913635:0.00275039)0.951:0.000874757)0.905:0.000782568,SAMN14913655:0.002179316)0.995:0.001308913)1.000:0.002495082)1.000:0.075010176)1.000:0.017304661,(SAMN02442009:0.074043666,(((SAMN04446402:0.001892857,((SAMEA4556010:0.00161021,(((SAMN12880588:0.001018836,SAMEA3319399:0.000989656)0.876:0.000195904,((SAMN13909838:0.000790127,(SAMEA3319404:0,SAMN07511408:0):0.001801578)0.996:0.000304155,(SAMN16951233:0.001401884,SAMN13909834:0.001132792)0.979:0.000262085)0.945:0.000163086)0.561:0.00010147,(((SAMEA4555956:1.3785e-05,SAMEA4556002:5e-09)1.000:0.001155818,SAMEA3319396:0.001867407)0.994:0.000355241,(SAMN04446401:0.001486462,(SAMEA3319255:0.000862689,SAMEA3319239:0.00136481)0.971:0.000457934)0.971:0.000272574)0.138:0.000128442)1.000:0.000525964)1.000:0.001536275,(SAMN13909835:0.001803976,(SAMN13909830:0.002084881,SAMN13909833:0.001636281)0.986:0.00048085)0.686:0.000241514)0.982:0.000798052)1.000:0.009566365,(SAMN03851015:0.011046382,(SAMEA4555971:0.001409171,SAMEA4556017:0.00148968)1.000:0.007251302)1.000:0.009905469)1.000:0.022240806,(SAMN03851013:0.049619288,(SAMN03851016:0.014409884,((SAMEA4555993:0.003404083,(SAMN04446399:0.000862866,SAMN07511411:0.001126712)1.000:0.002752585)1.000:0.012619983,((SAMEA4556009:0,SAMN07511412:0):0.003653278,(SAMN04446403:0.002307592,SAMN13328607:0.001895853)1.000:0.002736753)1.000:0.011835617)0.981:0.005362558)1.000:0.019081376)0.957:0.008140898)1.000:0.101678994)1.000:0.021644737)0.976:0.010335307,(SAMN15872570:0.014531412,((SAMN12308781:5e-09,SAMN12308829:5e-09)1.000:0.00990021,((SAMN02442008:0.001122397,(SAMD00057221:5e-09,SAMD00057225:3.6904e-05)1.000:0.001139338)1.000:0.001780007,((SAMN02194986:5e-09,SAMN02442006:2.8047e-05)1.000:0.005739611,(SAMN02442019:0.00179929,(SAMEA104215129:0.001428784,SAMEA6544356:0.00107385)1.000:0.001125381)1.000:0.00105113)0.916:0.000581274)1.000:0.007181179)1.000:0.009358117)1.000:0.080399356)1.000:0.01442889,(SAMN02442015:0.091155248,(SAMN02442010:0.103804261,SAMN04487796:0.094203554)1.000:0.051635412)1.000:0.01450757)1.000:0.042302235,(SAMEA4812799:0.159050151,((SAMEA104215126:5e-09,SAMEA104215141:5e-09)1.000:0.054151509,(SAMEA4812781:0.001275964,SAMEA4812807:0.001054243)1.000:0.054237784)1.000:0.090903282)1.000:0.030470902)0.026:0.006423427,(SAMEA104215122:0.098081464,(SAMN03271958:0.051157724,((SAMN13262485:0.004115169,(SAMEA4812795:0.001915786,SAMN03269159:0.001942922)1.000:0.002935099)1.000:0.002641374,(SAMN03271968:0.006256142,SAMN18172088:0.00579004)0.984:0.002383731)1.000:0.054198725)1.000:0.080983546)0.988:0.017631394)NA:0.0543043305,SAMN03197256:0.3469916385);
```
