## Supplementary material for "ParallelEvolCCM: Quantifying co-evolutionary patterns among genomic features": Documentation, source code, and example files used in the manuscript.: EvolCCM_feature_profile.tsv.pvals (part 1 of 3)

```
plasmid_AA147	plasmid_AA192	plasmid_AB365	plasmid_AB367	plasmid_AB688	plasmid_AC609	plasmid_AE848	plasmid_AG092	plasmid_novel_072e69e5895e73609d70eef6451deb61	plasmid_novel_188c3e0f0e82acbadbc52a0fb5c30ff8	plasmid_novel_279cd73afe81e84d8f18a40ebcbe0f9b	plasmid_novel_4e789742fe0d8434451e589ce0e1c637	plasmid_novel_c639e5543d23a836ca27057deb339d41	plasmid_novel_ee7ccde3757b49dd38d2acfec1f1f592	AMR_AAC.2...Ie	AMR_AAC.3..IIIb	AMR_AAC.3..VIIa	AMR_AAC.3..VIa	AMR_AAC.6...Ie.APH.2....Ia	AMR_AAC.6...Ik	AMR_AAC.6...Isa	AMR_ACT.30	AMR_ACT.53	AMR_ACT.84	AMR_ADC.202	AMR_ADC.8	AMR_ALI.2	AMR_ANT.3....Ib	AMR_APH.2....IIIa	AMR_APH.3...IIIa	AMR_APH.3...Ia	AMR_APH.4..Ia	AMR_AxyX	AMR_BEL.3	AMR_BPU.1	AMR_BRO.1	AMR_Bifidobacterium.bifidum.ileS.conferring.resistance.to.mupirocin	AMR_BioF	AMR_CARB.8	AMR_CGA.1	AMR_CRH.3	AMR_CfxA3	AMR_Cutibacterium.acnes.gyrA.conferring.resistance.to.fluoroquinolones	AMR_DHT2.1	AMR_EAM.1	AMR_EC.13	AMR_ErmB	AMR_ErmC	AMR_ErmF	AMR_ErmO.srmA	AMR_Escherichia.coli.EF.Tu.mutants.conferring.resistance.to.Pulvomycin	AMR_FTU.1	AMR_FosD	AMR_FosX	AMR_HERA.4	AMR_HMB.1	AMR_IMI.9	AMR_IMP.67	AMR_IND.12	AMR_IND.2a	AMR_IND.4	AMR_Klebsiella.pneumoniae.KpnF	AMR_LAP.1	AMR_LRA.17	AMR_LUS.1	AMR_MCR.3.7	AMR_MexV	AMR_MuxC	AMR_Mycobacterium.tuberculosis.gyrA.conferring.resistance.to.fluoroquinolones	AMR_Mycobacterium.tuberculosis.gyrB.mutant.conferring.resistance.to.fluoroquinolones	AMR_Mycobacterium.tuberculosis.intrinsic.murA.conferring.resistance.to.fosfomycin	AMR_Mycobacterium.tuberculosis.rpoB.mutants.conferring.resistance.to.rifampicin	AMR_Mycobacterium.tuberculosis.rpsL.mutations.conferring.resistance.to.Streptomycin	AMR_Mycobacterium.tuberculosis.thyA.with.mutation.conferring.resistance.to.para.aminosalicylic.acid	AMR_OCH.1	AMR_OCH.8	AMR_ORN.3	AMR_OXA.164	AMR_OXA.293	AMR_OXA.308	AMR_OXA.397	AMR_OXA.496	AMR_OXA.512	AMR_OXA.570	AMR_OXA.573	AMR_OXA.574	AMR_OXA.640	AMR_OXA.670	AMR_OXA.804	AMR_OXA.896	AMR_OXA.926	AMR_PDC.170	AMR_PDC.450	AMR_PER.4	AMR_PLN.1	AMR_PST.2	AMR_Pseudomonas.aeruginosa.catB6	AMR_QnrD1	AMR_RanA	AMR_RbpA	AMR_Rhodococcus.fascians.cmr	plasmid_AA976	AMR_SFB.1	AMR_SHD.1	AMR_SHV.127	AMR_SHV.149	AMR_SHV.63	AMR_SMB.1	AMR_SME.1	AMR_SPN79.1	AMR_Sed.1	AMR_Streptomyces.lividans.cmlR	AMR_TEM.116	AMR_TEM.149	AMR_TRU.1	AMR_TaeA	AMR_TriB	AMR_Type.B.NfxB	AMR_VAM.1	AMR_VCC.1	AMR_VIM.30	AMR_VIM.32	AMR_VMB.1	AMR_VatI	AMR_YajC	AMR_aacA43	AMR_aadA13	AMR_aadA2	AMR_aadA4	AMR_aadA6.aadA10	AMR_aadA8b	AMR_aadS	AMR_adeI	AMR_amrA	AMR_apmA	AMR_arlS	AMR_arnA	AMR_arr.7	AMR_arr.8	AMR_carA	AMR_catB9	AMR_catII.from.Escherichia.coli.K.12	AMR_catS	AMR_cipA	AMR_clbA	AMR_cmlA9	AMR_crxA	AMR_dfr22	AMR_dfrA17	AMR_dfrA19	AMR_dfrA26	AMR_dfrA32	AMR_dfrA8	AMR_dfrB4	AMR_dfrF	AMR_dfrG	AMR_efrA	AMR_efrB	AMR_emrA	AMR_erm.32.	AMR_erm.40.	AMR_erm.46.	AMR_evgS	AMR_gadW	AMR_gimA	AMR_iri	AMR_lmrD	AMR_lnuE	AMR_lsaC	AMR_macA	AMR_mdtE	AMR_mdtG	AMR_mdtM	AMR_mecC.type.BlaZ	AMR_mel	AMR_mexM	AMR_mexP	AMR_mfpA	AMR_mphI	AMR_msr.I.	AMR_msrA	AMR_msrC	AMR_msrE	AMR_msrF	AMR_msrH	AMR_mtrA	AMR_myrA	AMR_nimG	AMR_norA	AMR_patB	AMR_pmrA	AMR_poxtA	AMR_pp.flo	AMR_qacL	AMR_ramA	AMR_rmtA	AMR_rmtC	AMR_salA	AMR_salD	AMR_salE	AMR_smeA	AMR_srmB	plasmid_novel_59ca2a02540b3b30f7a9e17f9bc5a917	AMR_oleI	AMR_tap	AMR_tet.40.	AMR_tet.52.	AMR_tet.54.	AMR_tet.A.	AMR_tet.B.	AMR_tet.C.	AMR_tet.E.	AMR_tet.M.	AMR_tet.O.	AMR_tet.O.W.	AMR_tet.O.W.32.O.	AMR_tet.Q.	AMR_tet.V.	AMR_tet.W.	AMR_tet.W.N.W.	AMR_tet.X3.	AMR_tet.Z.	AMR_tetA.58.	AMR_tetR	AMR_tlrC	AMR_vanH.gene.in.vanM.cluster	AMR_vanI	AMR_vanR.gene.in.vanB.cluster	AMR_vanR.gene.in.vanC.cluster	AMR_vanR.gene.in.vanD.cluster	AMR_vanS.gene.in.vanG.cluster	AMR_vanS.gene.in.vanO.cluster	AMR_vanU.gene.in.vanG.cluster	AMR_vanV.gene.in.vanB.cluster	AMR_vanW.gene.in.vanI.cluster	AMR_vanX.gene.in.vanD.cluster	AMR_vanX.gene.in.vanM.cluster	AMR_vanXY.gene.in.vanC.cluster	AMR_vanXY.gene.in.vanG.cluster	AMR_vanXY.gene.in.vanN.cluster	AMR_vanY.gene.in.vanB.cluster	AMR_vanY.gene.in.vanD.cluster	AMR_vatE	AMR_vgaC	vfdb_GBS_RS06585	vfdb_ahpC	vfdb_galE	vfdb_groEL	vfdb_icl	vfdb_mprA	vfdb_panD	vfdb_relA	vfdb_sigA.rpoV	vfdb_sigE	vfdb_sigH	vfdb_sodA	vfdb_tufA	vfdb_ugd	vfdb_ureA	vfdb_ureB	vfdb_ureG	vfdb_wbtL	vfdb_whiB3	bacmet_acn	bacmet_arsT	bacmet_cmtR	bacmet_merA	bacmet_ricR	bacmet_sitA	bacmet_sitB	bacmet_sitC	plasmid_novel_83bc617d67749ef56265a408586c2ebd	plasmid_novel_a19ce22c6f5bcb51d99b985ad76ffdc0	plasmid_novel_c16bee59ef2de373abfd92cf6d1bfa40	plasmid_novel_d5e95dca31159656e2605d5386b4c219	AMR_AAC.2...IIa	AMR_AAC.2...Ib	AMR_AAC.2...Id	AMR_AAC.3..IIIa	AMR_AAC.3..IIb	AMR_AAC.3..IId	AMR_AAC.3..IVb	AMR_AAC.3..Id	AMR_AAC.6...Ia	AMR_AAC.6...Ih	AMR_AAC.6...Iih	AMR_AAC.6...Im	AMR_AAC.6...Ir	AMR_ACT.46	AMR_ACT.50	AMR_ACT.61	AMR_ACT.9	AMR_AER.1	AMR_ANA.1	AMR_APH.2....IIa	AMR_APH.3....Ia	AMR_APH.3...Vc	AMR_AXC.2	AMR_BJP.1	AMR_BahA	AMR_BcIII	AMR_Bifidobacterium.adolescentis.rpoB.mutants.conferring.resistance.to.rifampicin	AMR_CRH.2	AMR_CRP	AMR_CTX.M.155	AMR_CTX.M.177	AMR_CblA.1	AMR_CfxA	AMR_CfxA4	AMR_Chlamydia.trachomatis.intrinsic.murA.conferring.resistance.to.fosfomycin	AMR_DES.1	AMR_EC.18	AMR_EFM.1	AMR_Erm.49.	AMR_ErmH	AMR_ErmN	AMR_ErmX	AMR_Escherichia.coli.AcrAB.TolC.with.AcrR.mutation.conferring.resistance.to.ciprofloxacin..tetracycline..and.ceftazidime	AMR_Escherichia.coli.AcrAB.TolC.with.MarR.mutations.conferring.resistance.to.ciprofloxacin.and.tetracycline	AMR_FRI.5	AMR_IMI.2	AMR_KPC.77	AMR_LRA.10	AMR_LRA.18	AMR_Listeria.monocytogenes.mprF	AMR_LpeB	AMR_MCR.2.1	AMR_MCR.7.1	AMR_MOX.9	AMR_MecC.type.methicillin.resistance.repressor.MecI	AMR_MexC	AMR_MexH	AMR_MexT	AMR_OCH.4	AMR_OKP.D.1	AMR_OXA.118	AMR_OXA.119	AMR_OXA.153	AMR_OXA.273	AMR_OXA.307	AMR_OXA.569	AMR_OXA.659	AMR_OXA.802	AMR_OXA.85	AMR_OXA.96	AMR_OpmD	AMR_PDC.177	AMR_PDC.228	AMR_PDC.277	AMR_PDC.310	AMR_PDC.55	AMR_PSV.1	AMR_ParS	AMR_Planobispora.rosea.EF.Tu.mutants.conferring.resistance.to.inhibitor.GE2270A	AMR_Plasmid.encoded.cat..pp.cat.	AMR_QepA1	AMR_QnrB60	AMR_RanB	AMR_Rm3	AMR_SAT.3	AMR_SCO.1	AMR_ugd	plasmid_AA977	plasmid_AB364	plasmid_AC013	plasmid_AD791	plasmid_AF060	AMR_Limosilactobacillus.reuteri.cat.TC	AMR_QnrB19	plasmid_AB020	plasmid_AB032	plasmid_AB446	plasmid_AB753	plasmid_AF432	plasmid_AG834	plasmid_AB951	plasmid_AC610	plasmid_AE192	plasmid_AG157	plasmid_AB042	plasmid_AB685	plasmid_AC509	plasmid_AA579	plasmid_AC611
plasmid_AA147	NA	NA	0	0	NA	0	0	0	NA	0	0	NA	NA	0	0	0	NA	0	0	NA	NA	NA	0	0	0	NA	0	0	NA	0	NA	0	NA	NA	NA	NA	NA	0	0	NA	NA	NA	NA	NA	NA	0	NA	0	NA	NA	0	NA	NA	0	NA	0	NA	NA	0	0	NA	NA	0	0	0	NA	NA	0	NA	0	0	0	NA	0	NA	0	NA	0	0	NA	0	NA	0	NA	NA	NA	NA	NA	NA	0	NA	NA	NA	0	NA	0	NA	0	0	0	NA	NA	NA	0	0	NA	NA	NA	NA	NA	NA	0	NA	NA	NA	NA	NA	NA	0	0	NA	NA	0	NA	NA	NA	NA	NA	NA	0	0	NA	NA	NA	NA	0	NA	NA	NA	NA	NA	NA	0	NA	NA	NA	NA	NA	NA	NA	0	NA	NA	NA	NA	NA	NA	NA	NA	0	NA	NA	NA	NA	0	0	NA	NA	NA	NA	NA	NA	NA	NA	NA	0	NA	NA	0	NA	NA	NA	NA	NA	NA	0	NA	0	NA	NA	0	0	NA	NA	NA	NA	NA	NA	NA	0	NA	NA	NA	NA	NA	NA	NA	0	NA	NA	NA	NA	NA	NA	NA	NA	NA	NA	NA	0	NA	NA	NA	NA	NA	0	NA	NA	NA	0	0	NA	NA	NA	NA	NA	NA	0	NA	NA	0	NA	NA	0	NA	0	0	NA	0	0	0	0	NA	0	0	0	NA	NA	NA	NA	NA	NA	0	NA	NA	0	0	NA	NA	NA	NA	NA	NA	NA	NA	NA	NA	NA	NA	NA	NA	NA	NA	NA	NA	NA	NA	NA	NA	NA	NA	NA	NA	NA	NA	NA	NA	NA	NA	NA	NA	NA	NA	NA	NA	NA	NA	NA	NA	NA	NA	NA	NA	NA	NA	NA	NA	NA	NA	NA	NA	NA	NA	NA	NA	NA	NA	NA	NA	NA	NA	NA	NA	NA	NA	NA	NA	NA	NA	NA	NA	NA	NA	NA	NA	NA	NA	NA	NA	NA	NA	NA	NA	NA	NA	NA	NA	NA	NA	NA	NA	NA	NA	NA	NA	NA	NA	NA	NA	NA	NA	NA	NA	NA	NA	NA	NA	NA	NA	NA	NA	NA	NA	NA
plasmid_AA192	NA	NA	0.342017681630979	0	NA	NA	0.276411177274251	0.217172911359488	0.341249254474965	0.340950429735708	0.340729978672596	0.341119953432087	0.3418509660786	0.0893457700152613	0.264434949125707	0.343099229882538	0.34005725500854	0.164878140488065	0.232856468942793	0.290304082011398	0.225861649459189	0.342233201279739	0.339538455738966	0.341651808806948	0.242536466678724	0.341811682054618	0.341267813777307	0.264434949125707	0.211779147694475	0.288061023637075	0.305783904489729	0.158093008339934	0.442636328835577	0.389875471813392	0.346175249442219	0.0349751503699427	0.504767023733196	0.264434949125707	0.453055334156486	0.216812471211188	0.173527781834729	0.290304082011398	0.0471990501805353	0.350602718879264	0.342087783663202	0.340948587484792	0.2240419875384	0.00180585175744641	0.341811682054618	0.490142916426245	0.453055334156486	0.516207407589548	0.392361513099886	0.170402563042056	0.442636328835577	0.303758746028624	0.341706599733094	0.21629664493205	0.338923745913309	0.481579383205732	0.342087783663202	0.34005725500854	0.343195998242072	0.341441947249434	0.230047761893544	0.34608812644271	0.243941564953065	0.201658499480006	0.658540410089908	0.453055334156486	0.453055334156486	0.453055334156486	0.236814602702573	0.162620985633772	0.344036976773673	0.353168489143485	0.290304082011398	0.210681156517628	0.108412063606832	0.392361513099886	0	0.351955983713058	0.167935751419288	0.00584729915125726	0.389875471813392	0.0165973486158701	0.342684358001175	0.392361513099886	0.235164849707824	0.090463602094099	0.225226391931826	0.0975018895441575	0.341706599733094	0.338923745913309	0.162973941905665	0.453055334156486	0.389875471813392	0.113968416445214	0.0974857330944692	0.453055334156486	0.340877743855646	0.341098238192242	0.389875471813392	NA	0.00565979382633075	0.341410882799397	0.223028974595876	0.428522115931918	0.290304082011398	0.603340138568712	0.346175249442219	0.264434949125707	0.0907750837222279	0.402807516542503	0.219491361079917	0.116617407480804	0.462171215549398	0.936040619987061	0.395571435457927	0.215912349271064	0.0436198421678009	0.380674652292415	0.340948587484792	0.347993344063748	0.156849890254818	0.223580489335885	0.340016348497931	0.188021732775554	0.336314959702606	0.174437668665673	0.342235323910607	0.34315389242935	0.235111568148261	0.377202800531708	0.225226391931826	0.395571435457927	0.220056799879926	0.138993871183974	0.337854327340474	0.277521687411634	0.33826113447656	0.341811682054618	0.341092357753456	0.200175468682715	0.217974907279733	0.337854327340474	0.187190989401169	0.239556902968719	0.000953804504447042	0.342194817219554	0.591878303574176	0.341924674196584	0.34315389242935	NA	0.342682807377847	0.34169138098944	0.343258613153	0.00636937468185006	0.34283888382907	0.340501636389321	0.370480072525063	0.012687249718996	0.340440843985036	0.338036696028664	0.341092357753456	0.453055334156486	0.100684784157686	0.148960194485981	0.342205714413976	0.220056799879926	0.350602718879264	0.220056799879926	0.34772985600134	0.237392257363247	0.269323953064734	0.215242830373845	0.13876290483585	0.169519451917573	0.264434949125707	0.341671564269842	0.636119205194158	0.345863967998697	0.409591009793256	0.342308281973559	0.442636328835577	0.453055334156486	0.336234372763583	0.012767567533428	0.223662759034328	0.229035075590264	0.435400900114396	0.341143407550971	0.00738881535659752	0.336314959702606	0.342405735987182	0.165168490750788	0.341311692256412	0.488529644422989	0.442636328835577	0.395571435457927	0.22078665954957	0.342137222896599	0.255937912388871	NA	0.407711399789191	0.339052342568346	0.116962694871313	0.794090569414534	0.342326506384075	0.222240268326406	0.0687395518249698	0.168518389251196	0.0344483793554673	0.286893819649682	0.341428583464356	0.341278647513199	0.0750261169650275	0.341671564269842	0.706194875713152	0.0291169473293771	0.392361513099886	0.344296124023232	0.342233201279739	0.0646536491483156	0.220056799879926	0.341980640654827	0.350602718879264	0.00738881535659752	0.342978069853444	0.341887175891725	0.184248873327375	0.370480072525063	0.341895084259798	0.346206981800846	0.33826113447656	0.341895084259798	0.231710172750354	0.335701597867911	0.220056799879926	0.34005725500854	0.177155705258191	0.342641452759455	0.473434229056695	0.537487645697744	0.270603211916537	0.453055334156486	0.53569012765833	0.582913678748198	0.453055334156486	0.453055334156486	0.453055334156486	0.453055334156486	0.922106477394989	0.453055334156486	0.453055334156486	0.626182591655675	0.201803332719857	NA	0.573115974554641	0.503188651884837	0.503188651884837	0.340866589960438	0.453055334156486	0.914984050769954	0.380674652292415	0.825992622821316	0.248581141746662	0.45568066398212	0.180734997851459	0.180734997851459	0.180734997851459	0.341422447034975	NA	0.341820587131242	0.341669623815465	0.0139022667765663	0.0150384317186019	0.347993344063748	0.336314959702606	0.124415611777176	0.219491361079917	0.341828994279642	0.211062081297476	0.341971857174931	0.341828994279642	0.343392376921615	0.11239438813983	0.338526154999063	0.347993344063748	0.718918003499411	0.341828994279642	0.699450046108289	0.219491361079917	0.505962722637984	0.11239438813983	0.165904469253827	0.336314959702606	0.343258613153	0.34629413309554	0.214707050445408	0.355312781686512	0.583363919227352	0.0500219464011309	0.341971857174931	0.120542035022325	0.342333947281666	0.0208079346881727	0.202596997296179	0.10559308616401	0.256060764848865	0.342212818196464	0.113499358238027	0.343705381913695	0.226868195434693	0.16827426809315	0.101755985593999	0.501656575229012	0.237847098639548	0.342212818196464	0.402807516542503	0.257481340429289	0.402807516542503	0.355312781686512	0.721446919268425	0.241348910513879	0.338598063670623	0.335651636944455	0.0246323445986112	0.162627423075347	0.205844651101838	0.31604455555579	0.33828309200693	0.106012860052144	0.148203870443247	0.347947497039019	0.0145169747997633	0.342454021133728	0.342549007180343	0.342473207650744	0.336314959702606	0.0351431880626398	0.0750261169650275	0.402174635808434	0.337736914491958	0.341734141354097	0.345428936340448	0.342035728866176	0.222648493074739	0.0958332905533619	0.341921076657439	0.220056799879926	0.343392376921615	0.256060764848865	0.453047879727383	0.350066408388862	0.0203343341796984	0.347641444307986	0.028708717344808	0.34279557750441	0.113255954867526	0.341732579186885	NA	NA	0.209095781692252	0.340402852726275	0.340402852726275	0.341134804513307	0	NA	NA	0.341422447034975	0.341098238192242	0.341442604839932	0.0750261169650275	0.342308281973559	0.0545644168737414	0.227720257730146	0.000228173045540681	0.343021297809994	NA	0	NA	NA	NA
plasmid_AB365	0	0.342017681630979	NA	NA	NA	NA	0.00207690007456529	0.215143028469869	0.338836656736158	0.339514763140388	0.338248374819593	0.338718469430741	0.339563956337464	0.0887095091155485	0.251265192162183	0.340737414233771	0.33794521644408	0.160174933638147	0.213817633737622	0.272696500215998	0.223625407171705	0.339951481181574	0.337287890516248	0.339329190998878	0.238833325970121	0.339536602042249	0.33895148976286	0.251265192162183	0.210014166163867	0.28443506113034	0.309728836213059	0.157073997282258	0.440880636349519	0.387868318792095	0.343834730961461	0.0277100948648019	NA	0.251265192162183	0.451725676031391	0.214850340380704	0.164143677935441	0.272696500215998	0.0457234080038069	0.348342865067946	0.339647450759206	0.338614767271093	0.221857233518159	0.329655659491758	0.339536602042249	0.487798412172599	0.451725676031391	0.514579254261352	0.390401781026592	0.169342367667913	0.440880636349519	0.298615543325086	0.339351230563399	0.214615034132667	0.336705485836513	0.472375935102717	0.339647450759206	0.33794521644408	0.340777546314557	0.339123100149104	0.227395351304816	0.34399173789259	0.240066619170795	0.198685977808821	0.525076201957886	0.451725676031391	0.451725676031391	0.451725676031391	0.223586600129556	0.746804668596094	0.341750285064648	0.350884053550027	0.272696500215998	0.020854664997048	0.0910632603865065	0.390401781026592	NA	0.349634509762533	0.16697398237011	0.149832001411067	0.387868318792095	0.0171756966623162	0.340347115585533	0.390401781026592	0.232200733960998	0.089925761879335	0.22269649896067	0.0968099284859225	0.339351230563399	0.336705485836513	0.161846874710809	0.451725676031391	0.387868318792095	0.113217514926822	0.0957987657721369	0.451725676031391	0.338626086777294	0.339259181504636	0.387868318792095	NA	0.00616423161266177	0.339039378581215	0.221128763306211	0.426728700661078	0.272696500215998	0.0520284957257873	0.343834730961461	0.251265192162183	0.0887518537289547	0.400899845403107	0.218439959027793	0.114878545923877	0.460496007689761	0.983758171795189	0.39371127407532	0.213959094743845	0.0438271228126066	0.378710893488813	0.338614767271093	0.345648653848587	0.155594627553539	0.221358607973076	0.337692698412676	0.186404403272847	0.334263955791299	0.172446253435721	0.339914088712626	0.340884917512517	0.232673039341883	0.375125454801843	0.22269649896067	0.39371127407532	0.219274586627504	0.138057700284602	0.335818902849018	0.273530529072453	0.336044757343728	0.339536602042249	0.339256818077054	0.198561124784984	0.21569494779699	0.335818902849018	0.1857149743648	0.23611984141754	0.000826632362138868	0.33981149355963	0.589557310836615	0.339660706486686	0.340884917512517	NA	0.340292549766403	0.339313811974769	0.340840456966303	0.129011569583352	0.340502000860156	0.339316569184387	0.368424327164392	0.366786216260196	0.338032101583747	0.336334003890074	0.339256818077054	0.451725676031391	0.100001598658578	0.148019441994381	0.340215799647364	0.219274586627504	0.348342865067946	0.219274586627504	0.345431618098486	0.234224764697493	0.265134607304105	0.213080700515069	0.137839547481778	0.805984927612126	0.251265192162183	0.339325236583464	0.625564447793435	0.343420939998548	0.394730528285381	0.339928889361367	0.440880636349519	0.451725676031391	0.334434686338981	0.013625187365462	0.22146511309169	0.240836437644306	0.43360108742057	0.338834242255495	0.342049257691378	0.334263955791299	0.340047086256841	0.163601529093167	0.338947218053789	0.486188264931326	0.440880636349519	0.39371127407532	0.218568894163888	0.339851104317527	0.000958348048916813	NA	0.0485356434172162	0.336904502568575	0.116065037881669	0.789535254354998	0.339979803665213	0.219812804517943	0.0684120827682604	0.167390348921578	0.0346945071506779	0.272486868751133	0.339080808808408	0.338901480603344	0.0596124998808472	0.339325236583464	0.631445244044859	0.0295627283961537	0.390401781026592	0.341896941127665	0.339951481181574	0.0643981883324518	0.219274586627504	0.339713785570879	0.348342865067946	0.342049257691378	0.340677209818861	0.339536140554595	0.18316278899725	0.368424327164392	0.339535565827404	0.343957286911293	0.336044757343728	0.339535565827404	0.228212030756093	0.333750298252513	0.219274586627504	0.33794521644408	0.169009441467149	0.340271032616912	0.470973607211832	0.535149031893477	0.260556344841583	0.451725676031391	0.531182208599299	0.5807935182487	0.451725676031391	0.451725676031391	0.451725676031391	0.451725676031391	0.740484064892546	0.451725676031391	0.451725676031391	0.624077172940045	0.212485876468519	NA	0.570823312366942	0.498469071811984	0.498469071811984	0.435980224534265	0.451725676031391	0.912275800830159	0.378710893488813	0.8207545583767	0.244238415220251	0.459130756818718	0.178876210971797	0.178876210971797	0.178876210971797	0.339057969927249	NA	0.339525959850631	0.338641819052817	0.0146861235765257	0.015648682592218	0.345648653848587	0.334263955791299	0.123138384193069	0.218439959027793	0.339434754787962	0.209445344535157	0.339562265415305	0.339434754787962	0.341055497891072	0.111626351535818	0.336363474883749	0.345648653848587	0.40810735659885	0.339434754787962	0.695090239560558	0.218439959027793	0.503558661390457	0.111626351535818	0.164479565204043	0.334263955791299	0.340840456966303	0.344065439572664	0.213102263872512	0.353022912753858	0.581243726713897	0.0499258511829004	0.339562265415305	0.119675241189542	0.342574777937534	0.0213074038901222	0.0183088160891534	0.104812384682078	0.254365048259715	0.339862933414573	0.112690387020813	0.341428745987102	0.22466650172866	0.16733788492888	0.10112212587875	0.445016169243952	0.250157277972253	0.339862933414573	0.400899845403107	0.252052331067564	0.400899845403107	0.353022912753858	0.716627483545007	0.236228797982101	0.336293798169414	0.334058797264742	0.0250720578764749	0.161491105261881	0.204177953846686	0.282284073115024	0.33637823986185	0.10414116789053	0.147264926704551	0.345699587708434	0.0151396982058307	0.340089762717172	0.340234161738457	0.340127341008602	0.334263955791299	0.0352561238183351	0.0596124998808472	0.400251832508676	0.335662343668885	0.339362901199165	0.343083297145633	0.339670413240051	0.220452208654657	0.0952440494910278	0.339570853078289	0.219274586627504	0.341055497891072	0.254365048259715	0.451712645462157	0.347727971481358	0.0208651875318169	0.345385643815242	0.0290304443493852	0.340956392725091	0.1124052760277	0.339432941423403	NA	NA	0.205586596246327	0.339299726913847	0.339299726913847	0.338912116847047	NA	NA	NA	0.338945869534636	0.338797961247403	0.339087733684558	0.0596124998808472	0.339928889361367	0.0569880590382057	0.225394912569386	NA	0.340672061030769	NA	NA	NA	NA	NA
plasmid_AB367	0	0	NA	NA	0	0	NA	NA	0	0	NA	NA	0	NA	NA	NA	0	NA	NA	NA	NA	NA	NA	NA	NA	0	0	NA	NA	NA	NA	0	0	NA	0	NA	NA	NA	0	0	NA	NA	0	NA	NA	NA	NA	NA	0	NA	0	NA	NA	NA	0	NA	NA	NA	0	NA	NA	0	0	NA	0	NA	NA	NA	NA	0	0	0	NA	NA	NA	NA	NA	0	NA	NA	NA	NA	NA	NA	NA	NA	0	NA	NA	NA	NA	NA	NA	0	NA	0	NA	NA	NA	0	NA	NA	NA	0	NA	NA	NA	NA	NA	NA	0	NA	NA	0	NA	NA	NA	0	NA	0	NA	NA	NA	NA	NA	NA	NA	0	NA	0	NA	NA	NA	NA	NA	NA	NA	NA	NA	NA	0	0	0	NA	NA	NA	NA	0	NA	NA	NA	0	NA	NA	NA	NA	NA	NA	0	0	NA	NA	NA	NA	0	0	0	NA	0	NA	NA	NA	NA	0	NA	NA	0	NA	NA	NA	NA	NA	NA	NA	0	0	0	NA	NA	0	NA	NA	NA	NA	NA	NA	NA	0	0	NA	NA	0	NA	0	0	NA	0	0	NA	NA	NA	0	NA	NA	NA	NA	NA	NA	NA	NA	NA	NA	NA	NA	NA	0	NA	NA	NA	NA	NA	NA	NA	NA	0	NA	NA	NA	NA	0	NA	0	0	NA	0	0	NA	NA	0	0	0	0	NA	0	0	0	NA	NA	NA	NA	NA	0	0	NA	NA	NA	0	NA	NA	NA	NA	NA	NA	NA	NA	NA	0	NA	NA	NA	NA	0	NA	NA	0	0	NA	0	NA	0	0	NA	NA	0	NA	0	NA	NA	NA	NA	0	NA	NA	NA	0	NA	NA	NA	NA	NA	NA	NA	NA	NA	0	NA	NA	NA	NA	0	NA	0	0	NA	NA	NA	NA	0	NA	0	NA	0	0	0	NA	NA	NA	NA	NA	NA	0	NA	NA	0	0	0	NA	NA	NA	0	NA	0	NA	NA	NA	0	NA	NA	NA	NA	NA	NA	NA	NA	NA	NA	NA	NA	NA	NA	NA	0	NA	NA	NA	0	NA	NA	0	NA	NA	NA	NA	NA
plasmid_AB688	NA	NA	NA	0	NA	NA	NA	NA	NA	NA	NA	NA	NA	0	NA	NA	0	NA	NA	NA	NA	NA	0	NA	NA	NA	NA	NA	NA	NA	0	NA	NA	NA	NA	NA	NA	NA	NA	0	NA	NA	0	0	NA	0	0	0	NA	NA	NA	0	NA	NA	NA	0	NA	NA	NA	NA	NA	0	0	NA	NA	NA	0	0	NA	NA	NA	NA	NA	NA	NA	0	NA	NA	NA	NA	NA	NA	0	NA	NA	NA	NA	NA	NA	NA	NA	NA	NA	NA	NA	NA	NA	NA	NA	NA	NA	NA	NA	NA	NA	NA	NA	0	NA	0	NA	NA	NA	NA	NA	0	0	NA	0	NA	NA	NA	0	NA	0	0	0	NA	NA	NA	NA	NA	0	NA	NA	0	NA	NA	0	NA	NA	NA	NA	NA	NA	0	NA	0	NA	NA	NA	0	NA	NA	0	NA	0	NA	NA	NA	NA	NA	NA	NA	NA	NA	NA	NA	0	NA	0	NA	0	NA	NA	NA	0	NA	NA	0	0	NA	NA	NA	NA	NA	NA	NA	NA	NA	NA	NA	0	NA	0	NA	NA	0	NA	0	NA	NA	NA	NA	NA	NA	NA	NA	NA	NA	NA	0	NA	NA	NA	NA	NA	0	NA	NA	NA	NA	NA	NA	NA	0	0	0	0	0	NA	NA	NA	NA	NA	NA	0	NA	NA	0	NA	NA	NA	NA	NA	NA	NA	NA	NA	NA	NA	NA	NA	NA	NA	NA	0	NA	NA	NA	NA	0	NA	NA	NA	NA	NA	0	NA	NA	NA	NA	NA	NA	NA	0	NA	NA	NA	NA	NA	NA	NA	NA	NA	NA	NA	NA	NA	NA	NA	NA	NA	NA	NA	NA	NA	0	NA	0	NA	0	NA	NA	NA	0	NA	NA	NA	0	NA	NA	NA	NA	NA	NA	NA	NA	NA	NA	NA	NA	NA	NA	NA	NA	0	NA	NA	NA	NA	NA	NA	NA	NA	NA	NA	0	NA	NA	NA	NA	NA	NA	NA	0	NA	NA	NA	NA	NA	NA	0	NA	NA	0	NA	0	NA	0	NA	NA	NA	0	0	0	NA	NA	NA	NA	0	NA	0	NA	NA	NA	0	NA	NA	NA	NA	0	NA	NA
plasmid_AC609	0	NA	NA	0	NA	NA	NA	NA	NA	0	NA	NA	NA	NA	NA	0	0	0	NA	NA	NA	NA	NA	NA	NA	0	NA	NA	0	NA	NA	0	NA	NA	NA	NA	NA	NA	NA	0	NA	NA	0	NA	NA	NA	NA	NA	0	NA	NA	0	NA	0	NA	NA	NA	NA	0	0	NA	0	NA	NA	NA	NA	0	NA	NA	NA	NA	NA	NA	NA	NA	NA	NA	NA	0	NA	NA	0	NA	NA	NA	NA	NA	NA	NA	NA	0	NA	NA	0	NA	NA	NA	NA	0	NA	NA	0	NA	NA	0	0	NA	NA	NA	NA	NA	NA	NA	NA	NA	NA	NA	NA	NA	NA	0	NA	NA	NA	0	NA	NA	NA	0	0	NA	NA	0	NA	0	NA	NA	0	NA	NA	NA	0	NA	0	NA	NA	NA	NA	NA	0	NA	NA	NA	NA	NA	NA	0	0	NA	NA	NA	0	NA	0	NA	NA	NA	0	NA	NA	NA	NA	NA	NA	0	NA	NA	NA	NA	0	NA	NA	NA	NA	NA	NA	NA	NA	NA	NA	NA	NA	0	0	NA	0	0	NA	NA	NA	NA	NA	NA	NA	0	NA	NA	0	NA	NA	0	NA	0	NA	NA	0	0	0	0	NA	NA	0	NA	0	NA	NA	NA	0	NA	NA	NA	NA	0	NA	NA	0	NA	NA	NA	0	0	NA	NA	0	0	NA	NA	NA	NA	NA	NA	NA	NA	NA	NA	NA	0	NA	NA	NA	NA	0	NA	NA	NA	0	NA	0	NA	NA	NA	0	NA	NA	0	NA	0	NA	0	NA	NA	NA	NA	NA	NA	NA	NA	NA	NA	NA	NA	NA	NA	NA	NA	NA	0	0	NA	NA	NA	NA	NA	NA	NA	NA	NA	NA	NA	0	NA	NA	NA	0	NA	NA	NA	NA	NA	NA	NA	NA	NA	0	NA	NA	NA	NA	NA	NA	0	0	NA	NA	NA	NA	NA	NA	NA	0	NA	0	NA	NA	NA	NA	NA	NA	NA	0	NA	NA	0	NA	NA	NA	NA	NA	NA	NA	NA	0	NA	NA	NA	0	NA	NA	NA	NA	NA	0	NA	0	NA	NA	NA	NA	NA	NA	NA	NA	NA	NA
plasmid_AE848	0	0.276411177274251	0.00207690007456529	NA	NA	NA	NA	0.263916590146908	0.258973508966403	0.258703660519393	0.2588321472132	0.00230352893399277	0.262812010078323	0.00545088603303467	0.258675954376238	0.266783827529923	0.319176128754836	0.0573549801354383	0.296204543218559	0.259015890535129	0.0299015379928678	0.262504181456149	0.262536499889107	0.261291711544117	0.341976392668352	0.26107244765901	0.259854167247412	0.258675954376238	0.377261222369938	0.377013042358283	0.000172160872830895	0.605651747720016	0.0424130085900141	0.34577442795157	0.276726233348075	0.000402542779017967	0.258079601375224	0.258675954376238	0.0412560919799509	0.346861908969184	0.499872031691483	0.259015890535129	0.0647880976770405	0.31987540583586	0.261627979505415	0.260498034861481	0.272731332841023	NA	0.26107244765901	0.0554528343918033	0.0412560919799509	0.0600668247188265	0.0401461916949002	0.234417959472738	0.0424130085900141	0.510906501801184	0.260933526061841	0.355459336827319	0.27255561600539	0.291573080328634	0.261627979505415	0.319176128754836	0.266034721047979	0.261184050010155	0.355097091823912	0.295165152397839	0.357781406289069	0.280557568110728	0.0610880382820893	0.0412560919799509	0.0412560919799509	0.0412560919799509	0.169787292855974	0.181931487720305	0.269924342856241	0.317455853188812	0.259015890535129	0.000349517219755402	0.274968502902104	0.0401461916949002	NA	0.30313877046077	0.0117360672734697	0.0128272923480188	0.34577442795157	0.00728831462157009	0.263960326288179	0.0401461916949002	0.346726493642664	0.0071027858214654	0.286763493029234	0.0137861082591595	0.260933526061841	0.27255561600539	0.244587691216073	0.0412560919799509	0.34577442795157	0.0102007149455221	0.570797524947028	0.0412560919799509	0.267450430740351	0.259010245449561	0.34577442795157	0.0416343734945599	0.00801211512442923	0.260722988970869	0.364105388580502	0.533380614001557	0.259015890535129	5.25696757902594e-07	0.276726233348075	0.258675954376238	0.364350619510907	0.0405171604261667	0.304581587574494	0.0150346175376674	0.180279409115221	0.156597451941272	0.347902056743772	0.38446924175285	0.00376106284365973	0.0388092291463182	0.260498034861481	0.288557801467819	0.246299193925429	0.34134407630602	0.261299904973055	0.283366538509416	0.304555228652602	0.259068835839745	0.262491793645821	0.288182507833796	0.0374044862308793	0.33768796390566	0.286763493029234	0.347902056743772	0.00974550747662994	0.0218927286299013	0.285458220482924	0.0856968496269732	0.264849448255936	0.26107244765901	0.259523422516701	0.416454354304902	0.292461489209462	0.285458220482924	0.391544333399191	0.342932757037686	0.000434409575678529	0.262065494711104	0.138314884460507	0.261855804913812	0.288182507833796	0.0386202881921553	0.263724541064204	0.262244968921139	0.266553832738754	0.0322500403820394	0.265638764633599	0.295411223019841	0.337544526972505	0.534725293220514	0.260929910941851	0.258801559482442	0.259523422516701	0.0412560919799509	0.00878490190218173	0.229553542994271	0.10203877472177	0.00974550747662994	0.31987540583586	0.00974550747662994	0.285435810366062	0.339493325934848	0.0589990724516698	0.269161821081312	0.058458933086325	0.344309224680047	0.258675954376238	0.260611819419175	0.311598174901266	0.278042712365063	0.194553063530068	0.262486821912786	0.0424130085900141	0.0412560919799509	0.264880400606178	0.0121487496293071	0.274873948673521	0.00702641056824405	0.649930881279114	0.260400295328644	0.276410465150598	0.304555228652602	0.263454256428763	0.00238437458868379	0.260217887044555	0.0554380046534622	0.0424130085900141	0.347902056743772	0.462227574965182	0.262793627328913	0.21985448148838	NA	0.0112255714606626	0.28699621790104	0.314205293761597	0.188414913709573	0.262971100436994	0.311843823154864	0.00558429392306015	0.275157745302279	0.0121508230270466	0.183931722870185	0.263393835804342	0.260683236678999	NA	0.260611819419175	0.94106902359497	0.0153100069434196	0.0401461916949002	0.0370580326890937	0.262504181456149	0.00595436528896709	0.00974550747662994	0.268247812911149	0.31987540583586	0.276410465150598	0.26992344419883	0.261846713063009	0.0461011570384644	0.337544526972505	0.261318834998485	0.343564917683229	0.264849448255936	0.261318834998485	0.00163676117106304	0.0425973367935417	0.00974550747662994	0.319176128754836	0.0135850072748711	0.264512700552021	0.0539099035308863	0.0661990007377213	0.124702675912415	0.0412560919799509	0.995815590626953	0.0710061757979124	0.0412560919799509	0.0412560919799509	0.0412560919799509	0.0412560919799509	0.66203883088334	0.0412560919799509	0.0412560919799509	0.0807870338426742	0.0253108811334879	NA	0.107209446721115	0.864874520429187	0.864874520429187	0.142464313294281	0.0412560919799509	0.33902660378802	0.0388092291463182	0.176702730399536	0.351894063438285	0.988639573717556	0.0173452662607132	0.0173452662607132	0.0173452662607132	0.25922136761686	0	0.262040274537267	0.258811276848622	0.00844657173848429	0.00654944460068996	0.288557801467819	0.304555228652602	0.0214711598864359	0.304581587574494	0.261642551706824	0.341307329409779	0.261830547010411	0.261642551706824	0.269570659868134	0.011876008860837	0.261920785436502	0.288557801467819	0.372547723652717	0.261642551706824	0.102988392631737	0.304581587574494	0.0668280995852841	0.011876008860837	0.0281046594667451	0.304555228652602	0.266553832738754	0.290188464382116	0.0357212905391597	0.315062224831167	0.0706816215300969	0.343323587623895	0.261830547010411	0.488948226218776	0.272091297748098	0.00689694072224345	3.16514886522512e-07	0.0102351559566138	0.312692149248726	0.266995578348031	0.0130276726060605	0.274725509596427	0.279424364272019	0.0154182924079349	0.00851471384310409	0.43195673861495	0.263746004189654	0.266995578348031	0.0405171604261667	0.357740886597796	0.0405171604261667	0.315062224831167	0.838121044736743	0.0582192661220762	0.263757052682332	0.263440222861544	0.0132526434064513	0.0621362023787895	0.338780431308019	0.110950999516841	0.256900526155937	0.336809497284973	0.49729684625397	0.298614162927056	0.00524198608260762	0.264010866287105	0.264852292379957	0.263969499232502	0.304555228652602	0.168494046710012	NA	0.0813605425478854	0.260601371551792	0.261877687834946	0.274882140711099	0.262514720586726	0.00130990564512978	0.00763790113490348	0.262147984923914	0.00974550747662994	0.269570659868134	0.312692149248726	0.0412540372335866	0.303051458066089	0.00820667375912176	0.331763058821875	0.118514180053909	0.283974859617891	0.517286746896163	0.26133126121438	NA	NA	0.000178603328357951	0.0023314051773764	0.0023314051773764	0.261538599499337	NA	NA	0	0.259132325174822	0.259010245449561	0.262370771085819	NA	0.262486821912786	0.329716239715817	1.2147846257804e-06	0.042813768323112	0.265011483818901	NA	NA	0	NA	NA
plasmid_AG092	0	0.217172911359488	0.215143028469869	NA	NA	NA	0.263916590146908	NA	0.214303291124359	0.214698594846324	0.213984658450138	0.214264530939873	0.215060452466896	0.0891453035489613	0.204340009500768	0.216092566132047	0.222766583597514	0.132607578651522	0.20611225413937	0.204651106777063	0.214697212405595	0.215214092257043	0.213722753553043	0.214788309346841	0.277257346821494	0.214866962462314	0.214436100187802	0.204340009500768	0.27779454704037	0.288017547239172	0.0502190038389976	0.196855712517854	0.296402458497228	0.261589881295284	0.218649186529149	0.0939938172208814	NA	0.204340009500768	0.302856065625679	0.274619013907751	0.146647811089111	0.204651106777063	0.0354206306432421	0.230523779767839	0.21500539869399	0.214223993277159	0.212083758245075	0	0.214866962462314	0.34854449468496	0.302856065625679	0.84287263171855	0.266869365710977	0.163820278679502	0.296402458497228	0.296974286889938	0.214778716941074	0.280874785658159	0.214529860193718	0.185355874770188	0.21500539869399	0.222766583597514	0.216030216143952	0.214701989943487	0.278127257172541	0.220189070932199	0.280352936926587	0.178206281161136	0.183504188536799	0.302856065625679	0.302856065625679	0.302856065625679	0.205888454069447	0.655865705268136	0.216951945779913	0.225931483079933	0.204651106777063	0.0611619424021943	0.00970276657644109	0.266869365710977	NA	0.223876169672725	0.16945388685936	0.149871392299895	0.261589881295284	0.0128331615681236	0.215600740591914	0.266869365710977	0.277408280712196	0.0896745163791337	0.196137929755043	0.110255422105707	0.214778716941074	0.214529860193718	0.170413752616912	0.302856065625679	0.261589881295284	0.123507802163777	0.0998573136018646	0.302856065625679	0.214865579264913	0.21411993687678	0.261589881295284	0.305872983273629	0.000144906335732831	0.214581514088222	0.28205407663416	0.304938333365425	0.204651106777063	0.0105078148285591	0.218649186529149	0.204340009500768	0.0723457044181708	0.271203509285294	0.223545921598146	0.112722142671062	0.0398948794311769	0.6999594410761	0.274032486762153	0.284805711845571	0.0385040698319308	0.259429047748886	0.214223993277159	0.220612344071987	0.195389834281453	0.275301095628023	0.213878606617742	0.197029736509397	0.21914768020782	0.201366286336119	0.215213851536747	0.218431240544907	0.252940058210669	0.249656994590152	0.196137929755043	0.274032486762153	0.256526681901799	0.15949960451486	0.215317828608046	0.291272521443161	0.213205390259869	0.214866962462314	0.215087694798085	0.200012027240592	0.194511695759375	0.215317828608046	0.191967075188177	0.277520959062035	0.00131995985825117	0.215157710651477	0.794790685360374	0.214975308177762	0.218431240544907	0.0225698454761902	0.215584705719986	0.21488407340457	0.216138693941096	0.11406447564623	0.215853226043902	0.213800835604146	0.249973997810676	0.281776830463234	0.214084524653122	0.210379768080856	0.215087694798085	0.302856065625679	0.101156381956238	0.157018893492823	0.591436517737679	0.256526681901799	0.230523779767839	0.256526681901799	0.220143833069547	0.276533478352587	0.281249375147907	0.200430023163398	0.182710389736331	0.801317787399191	0.204340009500768	0.214745167330586	0.954129856421543	0.218616745544651	0.625281422867776	0.215223103082169	0.296402458497228	0.302856065625679	0.210801548737581	0.0135627432097138	0.211784220958996	0.0138609899283788	0.32526029432233	0.214426118716929	0.217216476048032	0.21914768020782	0.215410267037613	0.180949766203732	0.214478412882354	0.347987516939937	0.296402458497228	0.274032486762153	0.208367448100725	0.215231929710536	0.000734482942589487	NA	0.631828193320316	0.216274068379412	0.144840613307051	0.956495851057453	0.215321449112345	0.217375868888207	0.0671331539415805	0.160731613770003	0.0237369146611088	0.267974455885144	0.214882582186021	0.214526290242734	0.0118500807800841	0.214745167330586	0.00542978159183827	0.0209758843937449	0.266869365710977	0.326901231349048	0.215214092257043	0.0648465704215251	0.256526681901799	0.215639685533449	0.230523779767839	0.217216476048032	0.215884563882148	0.214941389764314	0.20287855208714	0.249973997810676	0.21491094222108	0.227437127188196	0.213205390259869	0.21491094222108	0.211933334354193	0.223258037756811	0.256526681901799	0.222766583597514	0.0296993986412848	0.215609762140848	0.336663034737535	0.379396540042128	0.255160304131902	0.302856065625679	0.921569537805109	0.837758656639992	0.302856065625679	0.302856065625679	0.302856065625679	0.302856065625679	0.453980266769654	0.302856065625679	0.302856065625679	0.867788402259785	0.13845256215724	NA	0.772681170236178	0.802498863498803	0.802498863498803	0.934814241908569	0.302856065625679	0.791013464561298	0.259429047748886	0.923889104035092	0.279219343969987	0.216959892542855	0.1796062361534	0.1796062361534	0.1796062361534	0.214412240792355	NA	0.214995294171352	0.214643513411349	0.0134165853439516	0.0116798394563196	0.220612344071987	0.21914768020782	0.112737086052793	0.223545921598146	0.214909055732841	0.273404014439777	0.21501243332859	0.214909055732841	0.216541803539151	0.116178548435929	0.212744732220773	0.220612344071987	0.284355147517878	0.214909055732841	0.926522380342823	0.223545921598146	0.383384810485135	0.116178548435929	0.169500700013782	0.21914768020782	0.216138693941096	0.219616146595544	0.22578938863561	0.230078863782213	0.837852641307984	0.0445522664304363	0.21501243332859	0.152950038219829	0.20846923693893	0.01516924310961	0.000861917578909521	0.109821110566687	0.230491340431926	0.215638777724378	0.120971728734333	0.216562366526347	0.216167996625147	0.197119612672643	0.104301794055164	0.149904868319353	0.18872345955059	0.215638777724378	0.271203509285294	0.280640380157466	0.271203509285294	0.230078863782213	0.857227666445575	0.218032806370693	0.213219181002376	0.209747556974336	0.0226697009540666	0.19167403547014	0.27293677823064	0.279578680595432	0.210667380011299	0.0914925057865892	0.183089815353198	0.221400895071429	0.0109652518436203	0.215415941439356	0.21560202000999	0.215514272898545	0.21914768020782	0.0305329363189144	0.0118500807800841	0.290679458996158	0.211807461460855	0.0148818926406491	0.218014852998661	0.215090864191868	0.210386226097558	0.0968604066671686	0.215058655073239	0.256526681901799	0.216541803539151	0.230491340431926	0.302808532550188	0.222780062160974	0.0155954216190273	0.225623821369159	0.022464529894886	0.215496631382315	0.0159820274103355	0.214890521375339	NA	NA	0.184160399347177	0.21416828335453	0.21416828335453	0.214511856160329	NA	NA	NA	0.21438221654739	0.21411993687678	0.214774665805938	6.84591038069282e-05	0.215223103082169	0.0465998142415414	0.217225245850123	NA	0.215877812758334	NA	0	NA	NA	NA
plasmid_novel_072e69e5895e73609d70eef6451deb61	NA	0.341249254474965	0.338836656736158	0	NA	NA	0.258973508966403	0.214303291124359	NA	0.338169175716142	0.337632902392757	0.33794876442733	0.338560029260734	0.0888151324434852	0.246757745985561	0.339821288380821	0.337211575234031	0.158836798349879	0.208231563752779	0.266743922256778	0.222794831812906	0.339059212052734	0.336613248220308	0.33850318994613	0.237589925741848	0.338786407232891	0.338230431805979	0.246757745985561	0.209272087943769	NA	0.944841371366961	0.00756105832369269	0.440058755186141	0.387100812338453	0.343108919764824	0.0333368443927438	NA	0.246757745985561	0.451131299255634	0.213999136342654	0.161630650909275	0.266743922256778	0.0458802111241765	0.347297104949278	0.338897242212675	0.337898723648561	0.221107157763711	0.0107025436383072	0.338786407232891	0.486942786237553	0.451131299255634	0.513869884819184	0.389787349818919	0.168991046701106	0.440058755186141	0.29704604126743	0.338396738084264	0.213958052032998	0.335769374534878	0.469685550211256	0.338897242212675	0.337211575234031	0.340176298005638	0.33819967851814	0.226550470285637	0.343101511276414	0.238802873155498	0.197816926971106	0.528117728204284	0.451131299255634	0.451131299255634	0.451131299255634	0.220231038363013	0.746260632700307	0.340971960914159	0.350078623306377	0.266743922256778	0.198060743560169	0.0984617134084522	0.389787349818919	NA	0.349007558765213	0.166574862712212	0.149587991737939	0.387100812338453	0.0170535067357818	0.339724643290565	0.389787349818919	0.231118936867967	0.0895053872862728	0.221528046487362	0.09641246353622	0.338396738084264	0.335769374534878	0.161451877785506	0.451131299255634	0.387100812338453	0.112904126753663	0.0951071545139568	0.451131299255634	0.337682525735908	0.339744452978048	0.387100812338453	0.439048452649321	0.00630599069683635	0.33815209135393	0.22032162428491	0.426030568659577	0.266743922256778	0.60113429626336	0.343108919764824	0.246757745985561	0.00521980519777077	0.400123948986106	0.218016171866073	0.11422285132597	0.459690096062065	0.953384161843735	0.393190240440064	0.213258023042867	0.0434962130459167	0.378058967937656	0.337898723648561	0.34465914864073	0.155107778533723	0.220432550950624	0.336965657970018	0.18576762889372	0.333338266008312	0.171732922764326	0.338983346904404	0.340078504909253	0.231715496129642	0.374379545884541	0.221528046487362	0.393190240440064	0.218874521613075	0.137653501474338	0.334874298970026	0.272304139203031	0.335244042336781	0.338786407232891	0.338950905731259	0.197940056944246	0.214749035946731	0.334874298970026	0.185130856420222	0.234916908697872	0.000792656686420701	0.339250685539302	0.588703574359229	0.338873534304571	0.340078504909253	0.429756086254859	0.33955037141407	0.338532170142481	0.340332048412154	0.128424874412997	0.339696109789564	0.338391703069424	0.367705841523165	0.365811709250587	0.33700821062486	0.335498594383546	0.338950905731259	0.451131299255634	0.099576427808816	0.147602938933231	0.339490370797219	0.218874521613075	0.347297104949278	0.218874521613075	0.344621600320069	0.232941958990442	0.26373220581528	0.212352265373157	0.137337671343388	0.803420646459803	0.246757745985561	0.338705537259549	0.62252104662915	0.342678983041168	0.390538734134225	0.33920607812311	0.440058755186141	0.451131299255634	0.333572067194592	0.0134201753772205	0.220452804018066	0.253348800310492	0.432925924366901	0.337895047847576	0.341233431482807	0.333338266008312	0.339256912683912	0.162931727302958	0.338195292969377	0.485108742063469	0.440058755186141	0.393190240440064	0.217749489555543	0.339111511625788	NA	NA	0.385875444978048	0.336009208430026	0.115625290634928	0.787995956147666	0.33923568577437	0.218945894548254	0.0679495147760325	0.166982089815657	0.0345700902900219	0.268556697974822	0.3384904227712	0.338229532297793	0.0209511386442247	0.338705537259549	0.590609092059331	0.0295101758704659	0.389787349818919	0.341105142953597	0.339059212052734	0.0640277374132605	0.218874521613075	0.339143743768891	0.347297104949278	0.341233431482807	0.339849787052247	0.338753897316068	0.182702911312868	0.367705841523165	0.338666440321687	0.34315204861848	0.335244042336781	0.338666440321687	0.22710583805449	0.333634276587351	0.218874521613075	0.337211575234031	0.166755083626741	0.339257942469433	0.469985064046694	0.534210202819551	0.257755517542135	0.451131299255634	0.529718951611613	0.57993804732724	0.451131299255634	0.451131299255634	0.451131299255634	0.451131299255634	NA	0.451131299255634	0.451131299255634	0.623202397762983	0.209353431601231	NA	0.570003671235412	0.49699502445455	0.49699502445455	0.786507419579826	0.451131299255634	0.911307583314969	0.378058967937656	0.819084366307242	0.242782901745128	0.460163316370852	0.179081160901028	0.179081160901028	0.179081160901028	0.338334309299532	NA	0.338550838286306	0.337371117410754	0.0145646446862742	0.0155534589388964	0.34465914864073	0.333338266008312	0.122582734417936	0.218016171866073	0.338684524559631	0.208895939836408	0.338913576917138	0.338684524559631	0.340150535278035	0.111239497392516	0.335643146463185	0.34465914864073	0.379181447244591	0.338684524559631	0.69379609815573	0.218016171866073	0.502429977197521	0.111239497392516	0.163866850766826	0.333338266008312	0.340332048412154	0.343474682366752	0.212449127526675	0.352325285148503	0.580399063530895	0.0495700621765187	0.338913576917138	0.119262125094933	0.341822256667376	0.0211455852592588	0.198774820842164	0.104439976844316	0.253755560780554	0.339019621190251	0.11227058732802	0.340692907171465	0.223859180860662	0.166911372553706	0.100744349521344	0.416113486245425	0.254512137678207	0.339019621190251	0.400123948986106	0.250224470889726	0.400123948986106	0.352325285148503	0.715098099713587	0.234649773357885	0.335461562911533	0.333291326810291	0.0248492487502365	0.161065039373923	0.203429975516924	0.306979418328319	0.335404112106845	0.103446475853627	0.146913514293025	0.345067815854229	0.0150563057505877	0.339382021234053	0.339163444427808	0.339592619010428	0.333338266008312	0.0349774845568058	0.0209511386442247	0.399554627033077	0.334906173088314	0.338435489325492	0.342285045262471	0.338978461123357	0.219687222283586	0.0948985173269843	0.338887841059798	0.218874521613075	0.340150535278035	0.253755560780554	0.451156435862902	0.347049090714476	0.0206929948029746	0.344459814439285	0.00111247800959657	0.340077607085831	0.111979991570511	0.338674143585963	NA	0	0.204317438304849	0.339406064099158	0.339406064099158	0.338181269821483	NA	NA	NA	0.338035992913375	0.339744452978048	0.338336595562406	0.0254497964386209	0.339099851341733	0.0563355615836054	0.224418314090475	NA	0.339894987675058	NA	NA	0	NA	NA
plasmid_novel_188c3e0f0e82acbadbc52a0fb5c30ff8	0	0.340950429735708	0.339514763140388	0	NA	0	0.258703660519393	0.214698594846324	0.338169175716142	NA	0.336660492046787	0.337501184018024	0.340164324902727	0.0874197718913194	0.245990330845462	0.341550606653514	0.336325784252269	0.158528600780377	0.208632240052385	0.267495127668163	0.222746429527565	0.339489120691134	0.337171829478604	0.337504476873943	0.236873900330071	0.339559762039886	0.338927156385324	0.245990330845462	0.20907195841042	0.0365621854873652	0.944987156896958	0.0075634506392035	0.441581594651509	0.386198636098982	0.341555436123046	0.0332740350253966	0.000675890478660124	0.245990330845462	0.45035292118559	0.21441686369306	0.161627731541336	0.267495127668163	0.0460422493434995	0.346456010132346	0.339474090142899	0.338383255163044	0.220922833421171	0.0912071846812847	0.339559762039886	0.486594160102388	0.45035292118559	0.513354006140997	0.389631629290233	0.168491432135081	0.441581594651509	0.296218738419546	0.3385605362377	0.212484695329895	0.33636340099203	0.469059877706997	0.339474090142899	0.336325784252269	0.341181163606431	0.338390948610682	0.22610221754812	0.344106413611365	0.237920631587546	0.197755425011997	0.528147381028971	0.45035292118559	0.45035292118559	0.45035292118559	0.219851747672348	0.746175707011778	0.34116216220108	0.349923317285553	0.267495127668163	0.20881630669133	0.0985213482955258	0.389631629290233	NA	0.349720875424886	0.166428305182758	0.14950519330392	0.386198636098982	0.0170383768354565	0.339506934322244	0.389631629290233	0.230834321218295	0.0893936994175737	0.221102874900599	0.0964163531581452	0.3385605362377	0.33636340099203	0.161755505965234	0.45035292118559	0.386198636098982	0.112879658630935	0.0953070371149951	0.45035292118559	0.338185818636028	0.337759324768405	0.386198636098982	NA	0.00629896203761926	0.337499610168169	0.220147375558811	0.424867342668579	0.267495127668163	0.60105323455071	0.341555436123046	0.245990330845462	0.0792106940589135	0.400814222276436	0.2178079517545	0.114027778303313	0.459234682548558	0.951928459427958	0.393146684277847	0.212962931538198	0.0434332789170544	0.378693985081746	0.338383255163044	0.343427737365564	0.155135371693635	0.221113824693723	0.336546254216912	0.185499346561127	0.333002867006062	0.17115966947766	0.339660714432113	0.340355497566942	0.23250490130224	0.37371992026157	0.221102874900599	0.393146684277847	0.218944425713022	0.137546700736683	0.33570208757885	0.271716528445503	0.334342610388831	0.339559762039886	0.338004191645284	0.198670008723364	0.214194065293656	0.33570208757885	0.185395632221577	0.234995093012023	0.000793107452385922	0.338247297655531	0.588494598401934	0.339981560321466	0.340355497566942	0.449918170527884	0.339162159399869	0.337786806819235	0.339549122162364	0.12861030267155	0.340056986924841	0.338478423469479	0.367827449301575	0.366297929232281	0.336972296929291	0.334088912300711	0.338004191645284	0.45035292118559	0.0997202748311294	0.147850691260301	0.339292558860308	0.218944425713022	0.346456010132346	0.218944425713022	0.34461037179371	0.232535759746237	0.263635024434246	0.212357028653748	0.137608945784039	0.802985172958231	0.245990330845462	0.33887235843704	0.622701707903421	0.342904553105163	0.390040804500628	0.339818591741721	0.441581594651509	0.45035292118559	0.334041363886344	0.0134205480110754	0.220518752619267	0.253868274749853	0.432551599319024	0.337756277120717	0.339977685954258	0.333002867006062	0.338159141199542	0.163441398455341	0.338040879150951	0.48639390804156	0.441581594651509	0.393146684277847	0.217568101393484	0.339835463928629	NA	NA	0.385463205182693	0.335926869546046	0.115499466412326	0.788189802692357	0.339425984453323	0.218582579851272	0.0677830555259626	0.166591220548256	0.0345238751840589	0.269242297410115	0.338599667092763	0.337497170320396	NA	0.33887235843704	0.591306561404902	0.0294575432582098	0.389631629290233	0.341215664955963	0.339489120691134	0.0640568120538649	0.218944425713022	0.337780379491605	0.346456010132346	0.339977685954258	0.340299292495974	0.337864258939528	0.182746917441416	0.367827449301575	0.338267148795627	0.343253751404458	0.334342610388831	0.338267148795627	0.227485330875527	0.333159248575813	0.218944425713022	0.336325784252269	0.166847968438877	0.338504576873761	0.470683321414815	0.53433840310268	0.258220723682292	0.45035292118559	0.529587630329533	0.580052856358347	0.45035292118559	0.45035292118559	0.45035292118559	0.45035292118559	0.458062064284672	0.45035292118559	0.45035292118559	0.622666619368191	0.209086665758262	NA	0.569615202048232	0.496890450247713	0.496890450247713	0.788760215616952	0.45035292118559	0.911255160570951	0.378693985081746	0.819512977193516	0.242736419585846	0.459799395113037	0.181078472821017	0.181078472821017	0.181078472821017	0.338480388654259	NA	0.338698284364698	0.339849269228483	0.0145520890435138	0.0155597671898491	0.343427737365564	0.333002867006062	0.122769403879097	0.2178079517545	0.337801945281173	0.208567587455477	0.339777749523135	0.337801945281173	0.339594745191694	0.111358808317898	0.335161807979098	0.343427737365564	0.378370476242496	0.337801945281173	0.691769772375263	0.2178079517545	0.503057495830144	0.111358808317898	0.164062201776588	0.333002867006062	0.339549122162364	0.343278895621934	0.212432098953736	0.354052983520114	0.58041138404268	0.0494851046102938	0.339777749523135	0.119362339891849	0.342005816266979	0.0211226835058516	0.198736650585275	0.104740110044379	0.253662472261331	0.339185324232492	0.111886729002092	0.341804443833788	0.223506568625472	0.167064116004166	0.100801866292112	0.415353794111852	0.255111603908964	0.339185324232492	0.400814222276436	0.249648528576606	0.400814222276436	0.354052983520114	0.714929079132111	0.23459400046046	0.334660663149024	0.332944492724989	0.0247820188178143	0.160754468055344	0.202913711578358	0.313087921160581	0.335693365683182	0.103341385941083	0.146947429266622	0.344861159004467	0.0150481404501845	0.338416190040222	0.339186691759657	0.339485557305722	0.333002867006062	0.0349851588929457	NA	0.398981976311448	0.333816975145092	0.339126141621336	0.34157930044574	0.34029453540915	0.21953560471589	0.0949344893405273	0.338585469117147	0.218944425713022	0.339594745191694	0.253662472261331	0.451229363094382	0.346780994228445	0.0206915218842609	0.344910244459936	0.00111509362925477	0.339241292192368	0.11202170349736	0.339245204132973	NA	NA	0.204532199596181	0.338907136873042	0.338907136873042	0.33788899503302	NA	0	NA	0.338252912635804	0.337759324768405	0.337750765174594	0.0185075358252327	0.338624743629484	0.0567350120763235	0.224309480794373	0.686139885387552	0.339909401500919	0	NA	NA	NA	NA
plasmid_novel_279cd73afe81e84d8f18a40ebcbe0f9b	0	0.340729978672596	0.338248374819593	NA	NA	NA	0.2588321472132	0.213984658450138	0.337632902392757	0.336660492046787	NA	0.337433482110278	0.338447727010445	0.0873250191138197	0.245469772102789	0.339530974793115	0.336453525319346	0.0112843297931999	0.20812651533095	0.264972048691934	0.222633217458461	0.338833654130131	0.335917257270285	0.337925050661094	0.237052877025962	0.338178794995908	0.337755943949533	0.245469772102789	0.208959443736886	0.282934011864067	0.305902642406027	0.00756201329541262	0.439815292001679	0.386869840181692	0.342451248727752	0.0328458075349332	0.385398307281372	0.245469772102789	0.450808120283027	0.213662287870713	0.161373697201528	0.264972048691934	0.0455725802326734	0.347171109308428	0.338376921707068	0.337261359966698	0.220773322261063	1.92658691049452e-05	0.338178794995908	0.486223241811713	0.450808120283027	0.513377731081072	0.389306071313608	0.168793376119049	0.439815292001679	0.29688003281465	0.33800425021054	0.213641946951444	0.335277377951409	0.469453807584346	0.338376921707068	0.336453525319346	0.339454693995508	0.337830531650453	0.226155992614068	0.342525192990445	0.238308721453514	0.197458271890957	0.528216476373494	0.450808120283027	0.450808120283027	0.450808120283027	0.219899709886118	0.746001630554645	0.340343049262913	0.00853449703338272	0.264972048691934	0.210931157483232	0.0982263957471221	0.389306071313608	0	0.348562270846642	0.16637810373245	0.149264318496504	0.386869840181692	0.0169067368823568	0.339143458707814	0.389306071313608	0.230691799257495	0.0892137302340146	0.221049791165385	0.0961731511649959	0.33800425021054	0.335277377951409	0.16121948928069	0.450808120283027	0.386869840181692	0.112618112915768	0.0949036048532257	0.450808120283027	0.337398482855612	0.336996869166587	0.386869840181692	NA	0.00619074917974038	0.337753972838638	0.220098214087692	0.425636458901512	0.264972048691934	0.600739207011429	0.342451248727752	0.245469772102789	0.0856348427135312	0.399864534255456	0.217763558638645	0.113983163848212	0.459328986303513	0.954218728022001	0.392726568405622	0.21285739765472	0.0432057977180968	0.377537033448067	0.337261359966698	0.344477936852795	0.154773730767058	0.220041420784853	0.00819265500641175	0.185550030523644	0.332586613273929	0.171362352894963	0.338588419625357	0.339448342577668	0.23149997903113	0.374145955405935	0.221049791165385	0.392726568405622	0.218636395017215	0.137394829274171	0.334238355884251	0.271998834044231	0.334648551653328	0.338178794995908	0.337826145845435	0.197677341923859	0.214131247534045	0.334238355884251	0.184779456245004	0.234487206209267	0.000796066751289626	0.338466729065676	0.588274881437765	0.338328524477059	0.339448342577668	0.00613821503628431	0.339220159547747	0.338044356685347	0.339695930149541	0.128084351149673	0.339185710328535	0.33771122438658	0.367247214260465	0.36523379012857	0.336809055275636	0.334852810038203	0.337826145845435	0.450808120283027	0.0993218996170091	0.147410512188354	0.339203920176721	0.218636395017215	0.347171109308428	0.218636395017215	0.344335717129083	0.232654879398398	0.263616792962848	0.21196285345366	0.00660548693264995	0.803208471516606	0.245469772102789	0.338091298908558	0.622326175908718	0.342247946776665	0.390478580010575	0.338703412953354	0.439815292001679	0.450808120283027	0.332798814567867	0.0131995974138419	0.22039872389206	0.254059801195987	0.432550750858966	0.337503289741908	0.340751518704998	0.332586613273929	0.338726389299764	0.162708301407996	0.337745892068817	0.484707514179367	0.439815292001679	0.392726568405622	0.21743621314831	0.338551697586648	NA	NA	0.38578572598931	0.335515898847748	0.115420634543008	0.787527256978814	0.338649840974792	0.21865895969158	0.0676570380901134	0.166718246192093	0.034320319380712	0.268418947649774	0.337879819763674	0.337600263343929	0.20887765701497	0.338091298908558	0.586554772914151	0.0292412995202178	0.389306071313608	0.340780810137497	0.338833654130131	0.0637691318485973	0.218636395017215	0.338389292926179	0.347171109308428	0.340751518704998	0.339282015819498	0.338168623965411	0.182417038849885	0.367247214260465	0.338280003745532	0.342632693982107	0.334648551653328	0.338280003745532	0.226877536469359	0.333705076718713	0.218636395017215	0.336453525319346	0.166522727334518	0.339127443315628	0.46949292606304	0.53360891055838	0.257532438236418	0.450808120283027	0.529546959809318	0.579486278561749	0.450808120283027	0.450808120283027	0.450808120283027	0.450808120283027	NA	0.450808120283027	0.450808120283027	0.6228039675366	0.205122036825537	NA	0.569392877196271	0.496630487255281	0.496630487255281	0.785192386038465	0.450808120283027	0.910968672149546	0.377537033448067	0.818607647431382	0.242223916823227	0.700854913810695	0.179194155617262	0.179194155617262	0.179194155617262	0.337700652588711	0	0.338083782519297	0.337545810510647	0.0144055111687427	0.015409551086105	0.344477936852795	0.332586613273929	0.122298353733787	0.217763558638645	0.33818179593002	0.208434719684706	0.338244501586802	0.33818179593002	0.339743903840924	0.11100505494498	0.334991206811191	0.344477936852795	0.375834567364768	0.33818179593002	0.693420260350609	0.217763558638645	0.50217294033579	0.11100505494498	0.163586316800457	0.332586613273929	0.339695930149541	0.342726339310965	0.212224621551682	0.35196423203937	0.580022037626023	0.0493249186878848	0.338244501586802	0.11907870714351	0.340569449849331	0.0209812769119324	0.198606942515852	0.104175358400265	0.253303298340184	0.33849452259182	0.112127150337578	0.340070615062456	0.223548758150171	0.166710329962405	0.10051589549593	0.416678172483575	0.254837509886774	0.33849452259182	0.399864534255456	0.249763085381944	0.399864534255456	0.35196423203937	0.714934297665568	0.234458458208083	0.335014560692932	0.332358381370309	0.0246225479877364	0.160813954576869	0.203268512100112	0.328459463825221	0.33488969252608	0.10319350560981	0.146573072716323	0.344334147131647	0.0149165468087307	0.338760231530365	0.338894389896474	0.338849740332321	0.332586613273929	0.0347437910512871	0.20887765701497	0.399221061639211	0.334248124048655	0.3380704196036	0.341886511878841	0.338534174896701	0.219394959728205	0.0945957892735771	0.338422727712498	0.218636395017215	0.339743903840924	0.253303298340184	0.450850278209012	0.346490595391724	0.0205232176799599	0.344111097794864	0.0285435362288766	0.33958558305219	0.111776594124731	0.338260339420828	0	NA	0.204147390816369	0.337135097509928	0.337135097509928	0.337471138528821	NA	0	0	0.337480009702422	0.336996869166587	0.337834525675175	0.0259067559326254	0.338595039811733	0.0553583981495793	0.224363176133678	NA	0.339317465746905	0	NA	0	NA	0
plasmid_novel_4e789742fe0d8434451e589ce0e1c637	NA	0.341119953432087	0.338718469430741	NA	NA	NA	0.00230352893399277	0.214264530939873	0.33794876442733	0.337501184018024	0.337433482110278	NA	0.338577357185898	0.0883897981729789	0.24641491016372	0.339738050748391	0.336707316025162	0.158834704727887	0.20851429590526	0.266137986954882	0.222785636548893	0.338984302406587	0.33620774744902	0.338188976925907	0.23741748425838	0.33853256882597	0.338030234892528	0.24641491016372	0.20913430658274	0.283206693086441	0.310840145565516	0.156573664629972	0.440002269826929	0.386895409050017	0.342812552848571	0.0330835570671164	0.783855982532088	0.24641491016372	0.451029664107297	0.213898647325359	0.161660675761381	0.266137986954882	0.0456696464587831	0.347299135670938	0.338655306953796	0.337587173349186	0.220969259162944	0.205160115474348	0.33853256882597	0.486667384574463	0.451029664107297	0.513758327264256	0.389516704379101	0.168852733995984	0.440002269826929	0.297064286814133	0.338423642163511	0.213774192114236	0.335578714379604	0.469789088609271	0.338655306953796	0.336707316025162	0.339872201576194	0.33803273961414	0.226298463007748	0.34292435169755	0.238535985226872	0.197646476060853	0.527995778448437	0.451029664107297	0.451029664107297	0.451029664107297	0.220298017142087	0.7461272280898	0.340665686745877	0.350032685053295	0.266137986954882	0.211687585827423	0.0984675770071004	0.389516704379101	NA	0.348692430508956	0.166510444394909	0.149403594731625	0.386895409050017	0.016982953145257	0.339395599188919	0.389516704379101	0.230936405515294	0.0893713108544161	0.221405865509924	0.0963180829017054	0.338423642163511	0.335578714379604	0.161337258390008	0.451029664107297	0.386895409050017	0.112774336968459	0.0950547450964907	0.451029664107297	0.337578381366909	0.33843294246883	0.386895409050017	0.106025051027274	0.00625093498635132	0.338023978063245	0.220268971863311	0.425803781040153	0.266137986954882	0.0521918131353543	0.342812552848571	0.24641491016372	0.0853031904935981	0.400058403976814	0.217947712090304	0.11415576151936	0.459580917460044	0.956080105524865	0.392831535517885	0.213144526838381	0.0433771128238498	0.377785449197134	0.337587173349186	0.344684231386372	0.154952439207528	0.220358149238439	0.336609660569629	0.185694113663877	0.333032404632895	0.171525022232747	0.338843039790804	0.339720996745168	0.231752691254026	0.37428748981354	0.221405865509924	0.392831535517885	0.218828992874567	0.137581809127846	0.334573917651374	0.272199651956381	0.334857376637052	0.33853256882597	0.337209838076844	0.197796155106461	0.214573982038428	0.334573917651374	0.184970291304432	0.234800220763348	0.000799738661847016	0.338915971652312	0.588425394135245	0.338617543003014	0.339720996745168	NA	0.339373466193538	0.338313150700979	0.339888432260048	0.128282371843992	0.339412518397022	0.338021066328607	0.367506392270218	0.36557732458396	0.337122443142864	0.335264229550361	0.337209838076844	0.451029664107297	0.0994646727861412	0.147545539437635	0.339427278277633	0.218828992874567	0.347299135670938	0.218828992874567	0.344501532636155	0.232901126420604	0.26378272946113	0.212165442888493	0.137318999072923	0.80346476532715	0.24641491016372	0.338333453796913	0.622597264281807	0.342463824053971	0.390725711074868	0.339028745054749	0.440002269826929	0.451029664107297	0.333322762659186	0.0133167626961914	0.220519762225367	0.25249932056353	0.432790159189295	0.337827200335595	0.340947842447193	0.333032404632895	0.339064804654592	0.162836489374152	0.33799133131844	0.484935530646084	0.440002269826929	0.392831535517885	0.217621689857547	0.338763526593872	0.00800388830583199	NA	0.0499652449252055	0.335770868266051	0.115561531775469	0.787948013682979	0.339046027350416	0.218880553151318	0.0678382048438542	0.166855223457818	0.0344458940283792	0.268762805994277	0.338051721990269	0.338004235253595	0.0506290801813993	0.338333453796913	0.588889296998464	0.0293754723384529	0.389516704379101	0.340952451578742	0.338984302406587	0.0639069557827807	0.218828992874567	0.338629373869505	0.347299135670938	0.340947842447193	0.339666207571615	0.338459299141396	0.182609919089323	0.367506392270218	0.338558031123462	0.342901655997082	0.334857376637052	0.338558031123462	0.227021218578689	0.333630747416858	0.218828992874567	0.336707316025162	0.166806541729301	0.339330309889928	0.469724468437061	0.534026501484772	0.25787481014676	0.451029664107297	0.529770039465078	0.579780843643308	0.451029664107297	0.451029664107297	0.451029664107297	0.451029664107297	0.593027611548681	0.451029664107297	0.451029664107297	0.623110246059114	0.207425512907869	NA	0.569717628086932	0.496908543821454	0.496908543821454	0.782692699807551	0.451029664107297	0.911186605185445	0.377785449197134	0.818944242630126	0.242589003816956	0.460158623165804	0.179833215532373	0.179833215532373	0.179833215532373	0.337877488680733	NA	0.338414551800651	0.337243864691825	0.0144894273656717	0.0154841565382893	0.344684231386372	0.333032404632895	0.122473084263634	0.217947712090304	0.338536854070605	0.208639243035547	0.338422223263409	0.338536854070605	0.34010783889828	0.111127610971518	0.335283435080052	0.344684231386372	0.379162558785605	0.338536854070605	0.693486079710335	0.217947712090304	0.502298968216877	0.111127610971518	0.163764030515812	0.333032404632895	0.339888432260048	0.342982822670605	0.212367162766347	0.352124645273846	0.580292630250338	0.0494650076591914	0.338422223263409	0.119157301491442	0.341141682716821	0.0210705382798304	0.0187107740665553	0.104293724768338	0.253475471281674	0.338782775630118	0.112224850384314	0.3404266220905	0.223781296091022	0.166886608854432	0.100644675517254	0.418452038306551	0.254336847305502	0.338782775630118	0.400058403976814	0.249960042385233	0.400058403976814	0.352124645273846	0.715098231308035	0.234672031826611	0.335195370523083	0.332947714811012	0.0247417559686285	0.160958579910238	0.203429046648355	0.29856283615904	0.335167255856249	0.103346492473162	0.146727998131347	0.344660495913182	0.0149896529846245	0.33901063371038	0.339196113525621	0.339160806466678	0.333032404632895	0.0348684807502699	0.0506290801813993	0.399345804475318	0.334665127168988	0.338410442671701	0.342125528939285	0.338688526140799	0.21951723369704	0.094696529303226	0.338690142686203	0.218828992874567	0.34010783889828	0.253475471281674	0.451023783240741	0.3468746971191	0.0206166953644864	0.344403024335944	0.0286626918530593	0.33988007812505	0.111920669571872	0.338371039457134	NA	0	0.204394638302767	0.337235545148083	0.337235545148083	0.337787676826092	NA	NA	0	0.337978309599037	0.33843294246883	0.338001024354533	0.00194880374929074	0.338865387566763	0.0549867522697578	0.0154706144499244	NA	0.339709443831389	NA	0	NA	NA	NA
plasmid_novel_c639e5543d23a836ca27057deb339d41	NA	0.3418509660786	0.339563956337464	0	NA	NA	0.262812010078323	0.215060452466896	0.338560029260734	0.340164324902727	0.338447727010445	0.338577357185898	NA	0.0889054395186857	0.251125496016362	0.340611314194089	0.337780640830449	0.160171399033006	0.016871847398666	0.272564230302484	0.223610836739873	0.339762762784915	0.337113781392893	0.339096833975226	0.23877288540626	0.339446655585067	0.338780304118349	0.251125496016362	0.20997354539981	0.284411832008689	0.30980858842437	0.157051367074204	0.440744343321705	0.387756410885625	0.343727568170037	0.0326269040593119	0.775117263353082	0.251125496016362	0.451653339292042	0.214815144400965	0.164247183959687	0.272564230302484	0.0456517679540469	0.348239747743704	0.33958066676295	0.338533774081048	0.0148759926661604	2.24444495808829e-05	0.339446655585067	0.487646683563397	0.451653339292042	0.514501951034061	0.390324579003264	0.169318412101588	0.440744343321705	0.298671368251588	0.339247421166724	0.214532179666313	0.336586008278668	0.472535464540659	0.33958066676295	0.337780640830449	0.340723129530653	0.33898238437627	0.2273832605335	0.343858516394941	0.240040728330677	0.198666123939066	0.524861150103486	0.451653339292042	0.451653339292042	0.451653339292042	0.223793324815575	0.746780052505921	0.3416080215736	0.350685832994093	0.272564230302484	0.217483389813987	0.0953752402329582	0.390324579003264	0	0.349520384907089	0.166900508256805	0.14978539164165	0.387756410885625	0.0171314019987923	0.340227414027564	0.390324579003264	0.232110293985274	0.0898649083615033	0.222564807801846	0.0967338775575073	0.339247421166724	0.336586008278668	0.161802462850896	0.451653339292042	0.387756410885625	0.113154318696076	0.0957855894900592	0.451653339292042	0.338518133165042	0.338722366723253	0.387756410885625	NA	0.00611061913531552	0.33892322760182	0.22108506290444	0.426615735370268	0.272564230302484	0.0520162201832668	0.343727568170037	0.251125496016362	0.0890671218621788	0.400774987594257	0.218356057232685	0.114867501334843	0.460389606511471	0.990204791057113	0.393653639686469	0.213927415895783	0.0437602533872847	0.378647017822273	0.338533774081048	0.345546490200049	0.155569029404688	0.221286694711269	0.33756613240885	0.186324596811755	0.334111419862056	0.17239127576606	0.33976213624415	0.340715611376388	0.232644849996993	0.375035512151245	0.222564807801846	0.393653639686469	0.219224331944157	0.138009379753376	0.335662950895511	0.273554053220467	0.335871818350274	0.339446655585067	0.339857951598803	0.198513071209638	0.2155810366374	0.335662950895511	0.185645201942922	0.236090268747644	0.000832588661682232	0.339709076219497	0.589490922070896	0.339422119999341	0.340715611376388	0.768540907663314	0.340204946467155	0.339228725489233	0.340743343756905	0.128995442955482	0.340418978064447	0.339108546632495	0.368287926956152	0.366669860556225	0.337896266858942	0.336153805413744	0.339857951598803	0.451653339292042	0.0999559188693271	0.147975104709385	0.340185498261788	0.219224331944157	0.348239747743704	0.219224331944157	0.345275810625632	0.234162092629051	0.265174704961121	0.21306557397931	0.13779048453427	0.806115304749367	0.251125496016362	0.339221197901681	0.625725898521751	0.343421397189926	0.395026510791942	0.339837231405267	0.440744343321705	0.451653339292042	0.334227242167865	0.0135777873805207	0.22145293397076	0.240254372369122	0.433563191197349	0.338710491580938	0.341884829085582	0.334111419862056	0.339985309139008	0.163547468612728	0.338795980826454	0.486064062558619	0.440744343321705	0.393653639686469	0.21850638019584	0.339662072382713	0.00131823499512573	NA	0.391014418253514	0.336738817371543	0.116026026276462	0.789516612780884	0.339870846162098	0.21980237739328	0.0683385753455099	0.167380181029291	0.0346409670001329	0.272740566262879	0.338977414884243	0.338783239346609	NA	0.339221197901681	0.0991308506450019	0.0294935938662799	0.390324579003264	0.341886732230963	0.339762762784915	0.0643467995746207	0.219224331944157	0.339543350829223	0.348239747743704	0.341884829085582	0.340554706555884	0.339354179298393	0.183106804089897	0.368287926956152	0.339442159979487	0.343853302342495	0.335871818350274	0.339442159979487	0.228213209074362	0.333836798321819	0.219224331944157	0.337780640830449	0.169137202101667	0.340160828726606	0.470883680540729	0.535078777053465	0.260694305931771	0.451653339292042	0.531215280047878	0.580722245976214	0.451653339292042	0.451653339292042	0.451653339292042	0.451653339292042	0.564992241328738	0.451653339292042	0.451653339292042	0.624007556543011	0.21158029084104	NA	0.570731524427122	0.498487540129941	0.498487540129941	0.736737731801849	0.451653339292042	0.912232934348863	0.378647017822273	0.820765946017981	0.244207192460019	0.459093993108554	0.177448366561862	0.177448366561862	0.177448366561862	0.338806346523617	NA	0.339307899930191	0.338439690955244	0.0146451041634952	0.0156123613468315	0.345546490200049	0.334111419862056	0.123097959137686	0.218356057232685	0.339285229056178	0.209342397933613	0.339522703559179	0.339285229056178	0.340932468902553	0.111551414217876	0.33619930263028	0.345546490200049	0.409604298170394	0.339285229056178	0.69505113659238	0.218356057232685	0.503460386936672	0.111551414217876	0.164444623350871	0.334111419862056	0.340743343756905	0.343950964371652	0.213081092403166	0.352879712055312	0.581221158709078	0.0498709321781801	0.339522703559179	0.119625793282241	0.342183139421946	0.0212619239434753	0.0182733402558328	0.104774274412232	0.25426671540058	0.339687812986699	0.112636452142817	0.341342145988252	0.224592799582953	0.167262320347677	0.101053579738486	0.0538418654825252	0.249783891021426	0.339687812986699	0.400774987594257	0.251945349115114	0.400774987594257	0.352879712055312	0.716669053682304	0.236284590382948	0.336191626974364	0.333893018283732	0.0250241853146138	0.161451907421434	0.204163107477634	0.299514095087105	0.336176503475477	0.10412629100007	0.147180651181181	0.345597035698458	0.0151024079930551	0.339951076831359	0.340088760693187	0.340041159354436	0.334111419862056	0.0352012373677093	NA	0.400221992299733	0.335522642549153	0.339275514274476	0.342976113153588	0.339576641259278	0.220441555995551	0.0951708275193086	0.339482939400184	0.219224331944157	0.340932468902553	0.25426671540058	0.451634067606915	0.347686040434607	0.0208214626047238	0.345274929154354	0.0289764486883912	0.340766424559139	0.112362503879893	0.33927516519312	0	NA	0.205531722352382	0.339742394895595	0.339742394895595	0.338704808066366	NA	NA	0	0.338806346523617	0.338722366723253	0.338935709643604	NA	0.339851516027281	0.0566302282426501	0.225370326636782	NA	0.340528665721294	NA	NA	0	NA	NA
plasmid_novel_ee7ccde3757b49dd38d2acfec1f1f592	0	0.0893457700152613	0.0887095091155485	NA	0	NA	0.00545088603303467	0.0891453035489613	0.0888151324434852	0.0874197718913194	0.0873250191138197	0.0883897981729789	0.0889054395186857	NA	0.0665357822532089	0.0891087594369515	0.0872802303707141	0.0491846907251754	0.0686974054759553	0.067414990967529	0.0934880448179192	0.0884286712303766	0.0876542190899232	0.0884378890393938	0.0808182534838808	0.0884924262872664	0.0886360251335425	0.0665357822532089	0.0785872825303426	0.123332303674164	0.687700283734231	0.0715742829356987	0.131718747763449	0.111120745427543	0.0914749979163305	0.0291383069685567	0.119607089806983	0.0665357822532089	0.127535430137617	0.0785426896153685	0.0478641703605698	0.067414990967529	0.00980016858489585	0.093358818651424	0.0883134251918094	0.0873957412428619	0.0922891104950989	0.0102380379121798	0.0884924262872664	0.152569231083939	0.127535430137617	0.180782588320078	0.112493111684203	0.0660400881957304	0.131718747763449	0.126379681283773	0.0877444248739589	0.0985645976420013	0.0869507378320795	0.249460319408185	0.0883134251918094	0.0872802303707141	0.0885233870392641	0.0887245091862829	0.0801241419254157	0.088899918690069	0.0810518119645582	0.0738493817399692	0.907564030572935	0.127535430137617	0.127535430137617	0.127535430137617	0.0722291540373623	0.302896718421538	0.0891129718326578	0.0936788535635518	0.067414990967529	0.0876324945660762	0.0312566528417026	0.112493111684203	NA	0.0939716726027535	0.0683362883555598	0.0804281171131473	0.111120745427543	0.00588644549148643	0.0893352886299186	0.112493111684203	0.0796863141873332	0.0388459876291625	0.0668180181818994	0.0481169199898395	0.0877444248739589	0.0869507378320795	0.0581367638132879	0.127535430137617	0.111120745427543	0.0494969966786811	0.0361038958897986	0.127535430137617	0.0878692379296204	0.0879911071779946	0.111120745427543	NA	0.00138088539786541	0.0878804195369374	0.0578185902711383	0.132009538643387	0.067414990967529	0.239501934066746	0.0914749979163305	0.0665357822532089	0.0219390632908611	0.115955040905225	0.089863794800187	0.0498769298232193	0.155854469986365	0.599347235435191	0.115811250583181	0.0796698573751298	0.0246937590617125	0.109548153189216	0.0873957412428619	0.0909208906468966	0.0539159892239611	0.0788677795843515	0.0871981914126936	0.0654141016091627	0.0841161402995936	0.0576811874729948	0.088955052129758	0.0887394747007371	0.111712550026247	0.104456604898223	0.0668180181818994	0.115811250583181	0.0950262104536503	0.0599389262316445	0.0847957794575258	0.121021619219352	0.0864122320882281	0.0884924262872664	0.0893989162528412	0.0793865445823232	0.0661506655550961	0.0847957794575258	0.0793106669067856	0.0806313752457628	0.000238329176191598	0.0888973115967364	0.223683174559008	0.0883310373823523	0.0887394747007371	0.00108298497551518	0.088631117209339	0.0879311362283004	0.0884599593241782	0.0505644109945373	0.089283346543793	0.0820635960503835	0.103858784136124	0.110416767266293	0.0876504919579237	0.0839412966510809	0.0893989162528412	0.127535430137617	0.0422021447470731	0.05987096922179	0.170050280471281	0.0950262104536503	0.093358818651424	0.0950262104536503	0.0913937890223842	0.0804040205471797	0.118763948006856	0.0883000986525411	0.0692518060412031	0.422198179836796	0.0665357822532089	0.0880802479299536	0.327551048868313	0.0909478593685802	0.168035287412388	0.0887887709829764	0.131718747763449	0.127535430137617	0.0827335262212956	0.002852269633562	0.0923807585737162	0.00771527722426035	0.138811882837538	0.0877772927045861	0.0890946167245366	0.0841161402995936	0.0888106904232195	0.0784512008072413	0.087907853520776	0.152364650216908	0.131718747763449	0.115811250583181	0.0903088644430279	0.0895499094562586	5.0808172731287e-06	0	0.169437118672503	0.0861114123641418	0.0593580937128024	0.376327177872199	0.0888088506177167	0.0983515494006826	0.032658879054408	0.0606038875607768	0.00766156088960424	0.0971274084104721	0.0880624453650449	0.0876605172860492	0.0335853964077932	0.0880802479299536	0.313678518604056	0.00560704106589127	0.112493111684203	0.138867633903173	0.0884286712303766	0.0324903281784761	0.0950262104536503	0.0883746441239808	0.093358818651424	0.0890946167245366	0.0887153622476702	0.0891003427277801	0.0739432583176833	0.103858784136124	0.0886840717958459	0.0913067125295357	0.0864122320882281	0.0886840717958459	0.0923535740755619	0.084339771961869	0.0950262104536503	0.0872802303707141	0.0528016759903882	0.0887992107598037	0.143993518628059	0.175180418917109	0.0950774181776073	0.127535430137617	0.300873709476143	0.179665774207149	0.127535430137617	0.127535430137617	0.127535430137617	0.127535430137617	0.820924850340688	0.127535430137617	0.127535430137617	0.202124734660429	0.0555473509776696	NA	0.216275187156586	0.262793794909099	0.262793794909099	0.848904052230957	0.127535430137617	0.46142577861418	0.109548153189216	0.332723255814196	0.0814383242517474	0.832451754226432	0.0761661669445146	0.0761661669445146	0.0761661669445146	0.0880137509916223	NA	0.088711182141308	0.0891462527315932	0.00398799392062399	0.00492366250780862	0.0909208906468966	0.0841161402995936	0.0542534641074248	0.089863794800187	0.0888230995926154	0.0797650561073813	0.0886595154054179	0.0888230995926154	0.0900073075107723	0.0457393372527806	0.0864829448607591	0.0909208906468966	0.089995957294672	0.0888230995926154	0.214629672669866	0.089863794800187	0.167601631217455	0.0457393372527806	0.0732662244910562	0.0841161402995936	0.0884599593241782	0.0891626544090418	0.0900964678257266	0.0951413383103632	0.178163298692014	0.0282322912849067	0.0886595154054179	0.0594320248515368	0.0767887485570913	0.00941549348189841	0.0917664312789725	0.0442150558563794	0.0864786613737687	0.0894612898182163	0.047255338164232	0.0889850153982277	0.0939181099214341	0.0954751814414785	0.0425431969874936	0.196790887487398	0.0465604935931525	0.0894612898182163	0.115955040905225	0.0830984891117152	0.115955040905225	0.0951413383103632	0.367506245797298	0.0904761484589076	0.0868202442046799	0.0817442984977244	0.00963900207312873	0.0706137176746833	0.0772876420105153	0.104973984901985	0.0834232508805284	0.035578113587055	0.0671128674817489	0.0926106859482254	0.00470006741214202	0.0884886448704987	0.0895382424458719	0.0892267786989827	0.0841161402995936	0.0185656542311943	0.0335853964077932	0.120933163768195	0.0851016169369823	0.0885160321248926	0.0901784408553978	0.0886763653571463	0.0918633495804544	0.0407145765528962	0.0880302439016687	0.0950262104536503	0.0900073075107723	0.0864786613737687	0.127212482153644	0.0920362966112751	0.00820152413012187	0.0917777496818575	0.0121928875011734	0.0849604393865855	0.0582395039714416	0.0894331959795949	NA	NA	0.0783062050724994	0.0874954551160667	0.0874954551160667	0.0880620386784301	NA	NA	NA	0.0880137509916223	0.0879911071779946	0.0885793915774558	0.000190024512763287	0.0890317452928584	0.0143515128765177	0.093733668629012	0.0594328928642005	0.0893513587078774	NA	NA	NA	NA	NA
AMR_AAC.2...Ie	0	0.264434949125707	0.251265192162183	NA	NA	NA	0.258675954376238	0.204340009500768	0.246757745985561	0.245990330845462	0.245469772102789	0.24641491016372	0.251125496016362	0.0665357822532089	NA	0.256938256827534	0.322322701561966	0.151838791207267	0.213514042331512	0.241840603776359	0.213096415998926	0.251766507382468	0.244658806152945	0.249320364162744	0.224233902965931	0.249692476294156	0.247606484124963	0.00500884501706844	0.198819342921555	0.274629441967112	0.948503148582084	0.149657679753373	0.435463756567578	0.399606869054181	0.273681289196011	0.020886272430203	0.658533242414878	0.00500884501706844	0.447437726295364	0.203185522625824	0.158974241421834	0.241840603776359	0.0373186904739022	0.394483485333889	0.250555813868734	0.246350361635814	0.211230870628153	7.05671573331124e-06	0.249692476294156	0.472179236594781	0.447437726295364	0.500734453221839	0.395138716735332	0.169420871964552	0.435463756567578	0.289971926338652	0.249265132512012	0.203248400012249	0.25135247302813	0.46599508982802	0.250555813868734	0.322322701561966	0.256703317809701	0.248943711685653	0.214492445585917	0.288095344310741	0.225263002412982	0.18781161472796	0.526490992837878	0.447437726295364	0.447437726295364	0.447437726295364	0.21948675245798	0.738926114474792	0.261870099768314	0.349418275342624	0.241840603776359	0.199774310375027	0.0938614374690458	0.395138716735332	NA	0.324906631582885	0.165688371204985	0.144103243253423	0.399606869054181	0.0134879827927421	0.25392863507978	0.395138716735332	0.218638232561363	0.0683289309849802	0.21492738239925	0.0862524996701133	0.249265132512012	0.25135247302813	0.161483676684654	0.447437726295364	0.399606869054181	0.103428584188826	0.0861454174274976	0.447437726295364	0.250814241956661	0.247348783683452	0.399606869054181	NA	0.00434313688392618	0.248362713018095	0.2089294679825	0.420976838539717	0.241840603776359	0.587575962522247	0.273681289196011	0.00500884501706844	0.0822242325006686	0.403849758877679	0.213217236868971	0.105266460921562	0.449067664852211	0.248455381493132	0.393042019532538	0.202753089080029	0.0341075849146377	0.387121476656528	0.246350361635814	0.290327946820407	0.148451969595799	0.208984367531753	0.245339203647098	0.18998949367267	0.292498146134034	0.164429941635797	0.251761440246495	0.275599067460333	0.223266549757494	0.405064269202081	0.21492738239925	0.393042019532538	0.212049319507956	0.130925492650861	0.259103754594107	0.264750232925427	0.243474348944691	0.249692476294156	0.247036840256569	0.00894051114107475	0.211070056513709	0.259103754594107	0.175906616734107	0.221903513179414	0.000763691500655694	0.251344039370361	0.574734172492077	0.250471767927854	0.275599067460333	NA	0.253710527038514	0.250191043586574	0.257155959724595	0.1189534182871	0.25548781312808	0.252195023803864	0.38872279058929	0.349311965660605	0.246132037976168	0.231528442598068	0.247036840256569	0.447437726295364	0.0819959679822451	0.141996874033625	0.330725853925175	0.212049319507956	0.394483485333889	0.212049319507956	0.286121213907718	0.220316068913047	0.256455421188611	0.202246038138822	0.130061447434483	0.799912225968407	0.00500884501706844	0.248980790783177	0.619681638976614	0.273895544916032	0.390737827175599	0.251806160040641	0.435463756567578	0.447437726295364	0.234814944747006	0.00935650427502432	0.210846866132631	0.237615946437304	0.425179950670226	0.247569157455163	0.264397462153135	0.292498146134034	0.252850073903027	0.154245216204483	0.247882809861487	0.470483780252628	0.435463756567578	0.393042019532538	0.207698136139681	0.251634562535389	0.0154329515526479	NA	0.387669935771318	0.264284603272817	0.107337739157196	0.777038508900325	0.252248008154365	0.209964571565732	0.0500078414036629	0.163511398421812	0.0260696250600287	0.268564200682444	0.250403387943553	0.24814752357223	NA	0.248980790783177	0.662935813648432	0.0193233007898945	0.395138716735332	0.331955291344894	0.251766507382468	0.0478809539341032	0.212049319507956	0.255220698283381	0.394483485333889	0.264397462153135	0.255835740663062	0.250359777785722	0.176427034544203	0.38872279058929	0.249993148922382	0.00779911409854539	0.243474348944691	0.249993148922382	0.218279212563668	0.235040855433642	0.212049319507956	0.322322701561966	0.162796652983756	0.254137636395719	0.454980125803249	0.520219891206977	0.254610132049287	0.447437726295364	0.0841593089403896	0.568441129239524	0.447437726295364	0.447437726295364	0.447437726295364	0.447437726295364	0.818960601747405	0.447437726295364	0.447437726295364	0.6107104343626	0.104432794529261	NA	0.555835330583255	0.489836455528956	0.489836455528956	0.70346563871645	0.447437726295364	0.900546000199517	0.387121476656528	0.807812531515281	0.228689679770185	0.463505105689806	0.172155073568801	0.172155073568801	0.172155073568801	0.247186661466589	NA	0.250483337137412	0.246404867486584	0.0105503090416923	0.0119248989551188	0.290359695405574	0.292498146134034	0.111476750430398	0.213217236868971	0.250069288369752	0.197909385638685	0.250483257269209	0.250069288369752	0.259743925817453	0.100139438462365	0.24045407658463	0.290327946820407	0.314363049640809	0.250069288369752	0.0487238299516617	0.213217236868971	0.487951685948648	0.100139438462365	0.154655685092666	0.292498146134034	0.257155959724595	0.28171823955884	0.203777469323688	0.400124042664374	0.568929427756873	0.0381935450737876	0.250483257269209	0.111441511097658	0.22917518216095	0.0180223345848369	0.0182781966389307	0.0910599672464412	0.250602538390592	0.254739628837354	0.102742469448854	0.260268726369239	0.2140918475826	0.160253518421167	0.0843746520169557	0.465758804180931	0.251810740464961	0.254739628837354	0.403849758877679	0.235013871592828	0.403849758877679	0.400124042664374	0.70862805666454	0.227416503189979	0.242926986873761	0.230972957584615	0.0200363611856498	0.153433026736868	0.193085394137311	0.281621253683679	0.232112195606434	0.0942100246109721	0.139815494790822	0.29689583776455	0.0114407772249867	0.253239425249379	0.254159015763305	0.253338587098928	0.292498146134034	0.0283888557314462	NA	0.396764062651887	0.236427297049199	0.250006311418736	0.269793429156796	0.251317397456332	0.209769984022478	0.075469425684467	0.250817923743213	0.212049319507956	0.259743925817453	0.250602538390592	0.447447863977536	0.309830337365115	0.017124927852717	0.350541438744945	0.0238785344082557	0.257320727158879	0.103987279548652	0.249791876914938	NA	0	0.195483637753943	0.246177120070648	0.246177120070648	0.248439869210333	NA	0	NA	0.247186661466589	0.247348783683452	0.249653871244137	0.379700026096051	0.251833905476011	0.0455469290235382	0.214717069725145	0.000506062852941191	0.255462755476542	NA	0	NA	NA	NA
AMR_AAC.3..IIIb	0	0.343099229882538	0.340737414233771	NA	NA	0	0.266783827529923	0.216092566132047	0.339821288380821	0.341550606653514	0.339530974793115	0.339738050748391	0.340611314194089	0.0891087594369515	0.256938256827534	NA	0.339142433805016	0.161760251489511	0.220288825760131	0.280475187485509	0.224638199802511	0.340963293365373	0.338348913281683	0.340369811554168	0.240431128211626	0.340520138157803	0.339990159598344	0.256883930675642	0.210925856503519	0.285743925035541	0.308369896149962	0.157638516642764	0.441809277274258	0.388782764198164	0.344879685357643	0.0345567148314971	NA	0.256883930675642	0.452411812699928	0.215816004983156	0.16671350544363	0.280475187485509	0.0463088882359197	0.349434465691438	0.340714744547693	0.33971729129812	0.222842155768608	0.0331656291749129	0.340520138157803	0.488978961085639	0.452411812699928	0.515485634995561	0.391380362302403	0.16982325030134	0.441809277274258	0.300411916256159	0.340362445980389	0.215465070812236	0.337855499038438	0.0648265254987221	0.340714744547693	0.339142433805016	0.341869822679489	0.340178785381447	0.228611360523332	0.345050768960755	0.24170158008016	0.199864808534327	0.521813155058276	0.452411812699928	0.452411812699928	0.452411812699928	0.0162274468793058	0.747526912301774	0.342790022631962	0.351873665157688	0.280475187485509	0.0180150705927773	0.0942161758691287	0.391380362302403	0	0.350616819737798	0.167425947210191	0.150260694201302	0.388782764198164	0.0163763765070242	0.341375519218979	0.391380362302403	0.233510142756871	0.0904892237331454	0.22408203579153	0.0972911259947329	0.340362445980389	0.337855499038438	0.162362745935676	0.452411812699928	0.388782764198164	0.113680356992152	0.0965745291426576	0.452411812699928	0.339705946357679	0.339083057197382	0.388782764198164	0.313925619164538	0.00654059941674756	0.340062310158079	0.22206629028742	0.427620864464359	0.280475187485509	0.0518359069523089	0.344879685357643	0.256883930675642	0.0933153705554131	0.4017948772828	0.218973018557155	0.115707778970876	0.461398208769145	0.256917920073474	0.394622651750947	0.214906675168543	0.0442752578935763	0.379649934745035	0.33971729129812	0.346673559174238	0.156227951727918	0.222395966027948	0.338798931382057	0.187122892834072	0.335570006637641	0.173445832821813	0.340910036721622	0.341987740715697	0.233682254501334	0.376033157736879	0.22408203579153	0.394622651750947	0.219711756449017	0.138580760221678	0.336981504711365	0.27497704658386	0.337203404468664	0.340520138157803	0.340669290117243	0.199365636309659	0.21688762770421	0.336981504711365	0.186469292100466	0.237587007818741	0.000876659235067523	0.340876454129013	0.590721864393525	0.340620298939363	0.341987740715697	NA	0.341312744868177	0.340453738658515	0.341988620935208	0.129847571828274	0.341511868114609	0.340499385603478	0.369338395795709	0.368016860519221	0.339101168110718	0.337504633908557	0.340669290117243	0.452411812699928	0.100573589626191	0.14852616080804	0.341111395253762	0.219711756449017	0.349434465691438	0.219711756449017	0.346385005111801	0.235681411475363	0.266635731581049	0.214053948434496	0.138371252969123	0.80881182628583	0.256883930675642	0.340401581559455	0.628873772225756	0.344535210463284	0.399259543265967	0.340999887169362	0.441809277274258	0.452411812699928	0.335615196414107	0.0139794569982856	0.222448542813593	0.243359895051163	0.434605846790624	0.339862335134073	0.343128482774349	0.335570006637641	0.341093369683482	0.00881623961216316	0.340048581528508	0.487360530996437	0.441809277274258	0.394622651750947	0.219546291803771	0.34081516079605	NA	0	0.0465718603355654	0.338053259368685	0.116606072768856	0.791263552331195	0.341010247275841	0.220862933066631	0.0689681147074783	0.167959720632497	0.0350211464067927	0.276940527871263	0.340190239962155	0.340006929763873	0.0700922801777755	0.340401581559455	0.587202584209219	0.0298510809499646	0.391380362302403	0.342966045551946	0.340963293365373	0.0649131425902887	0.219711756449017	0.340729559294024	0.349434465691438	0.343128482774349	0.341735686474028	0.340564922652134	0.1837493014488	0.369338395795709	0.340571329631848	0.345022589751652	0.337203404468664	0.340571329631848	0.229559787840513	0.33400577270289	0.219711756449017	0.339142433805016	0.130747185864863	0.341282243890519	0.472169235671685	0.536345826020752	0.263675003677963	0.452411812699928	0.0830276159045471	0.581838847126309	0.452411812699928	0.452411812699928	0.452411812699928	0.452411812699928	0.798836484363113	0.452411812699928	0.452411812699928	0.625153933318277	0.216301694140945	NA	0.572002081368086	0.0674089820439272	0.0674089820439272	0.374392986086226	0.452411812699928	0.913445139323652	0.379649934745035	0.822707567836537	0.246017774872606	0.457977587705905	0.18080518426415	0.18080518426415	0.18080518426415	0.340036289463033	NA	0.340542912498996	0.339065475902127	0.0149015704269668	0.0158331991023761	0.346611938044397	0.335565602178884	0.00440555673189325	0.218973018557155	0.340509082791114	0.210253524751076	0.340667002401055	0.340509082791114	0.342060472255938	0.112114252636761	0.337494449822322	0.346673559174238	0.460464535814519	0.340509082791114	0.696796791585497	0.218973018557155	0.504787399573966	0.112114252636761	0.165203977813047	0.335570006637641	0.341988620935208	0.34515059785809	0.213902509593642	0.354028023150318	0.582300072597937	0.0504023066635928	0.340667002401055	0.00506357859467133	0.343821382844264	0.000717537319908867	0.195073598117183	0.105341526466799	0.255227904702217	0.340918755447511	0.113185431493583	0.342493083844275	0.22563202784852	0.16784104637252	0.10162493028473	0.470699908714995	0.245810208888215	0.340918755447511	0.4017948772828	0.254147684080766	0.4017948772828	0.354028023150318	0.718306713758989	0.237999928501021	0.337393727093714	0.335366702945773	0.0254237502317447	0.00720102675336665	0.205064891243762	0.347417163308887	0.337482201266909	0.105031020184152	0.147784042090036	0.346708185062709	0.0153100581605128	0.341125223853608	0.341243193120488	0.341162669231312	0.335570006637641	0.0345514402196256	0.0700922801777755	0.401220583659879	0.336849669901233	0.340450124343326	0.344144605190639	0.340759595567504	0.221437371158333	0.0957698367913549	0.340669670390861	0.219711756449017	0.342060472255938	0.255227904702217	0.452405593277444	0.348749555967888	0.0200307848815189	0.346431649790365	0.029411543963078	0.342098526067199	0.112915763706469	0.340502427959768	NA	NA	0.206906589944986	0.339195914677459	0.339195914677459	0.339879195570574	0	0	NA	0.340036289463033	0.339083057197382	0.340176327860284	0.104910760707215	0.340990382900768	0.0584623376411084	0.226480837833802	0.291942636776996	0.341656129140423	0	NA	0	NA	NA
AMR_AAC.3..VIIa	NA	0.34005725500854	0.33794521644408	0	0	0	0.319176128754836	0.222766583597514	0.337211575234031	0.336325784252269	0.336453525319346	0.336707316025162	0.337780640830449	0.0872802303707141	0.322322701561966	0.339142433805016	NA	0.182978879296606	0.276797313792736	0.34280804654389	0.231566247551624	0.338135328135436	0.334777099636838	0.337400582387389	0.254720602539304	0.337695368589059	0.337096137728324	0.322313140965332	0.214439404174654	0.298321729627584	0.292385593587559	0.157966528906839	0.442020273338113	0.388511668320742	0.342589257242697	0.0382226511601471	0.423963500105595	0.322313140965332	0.452730736545475	0.220005676259989	0.201057034289655	0.34280804654389	0.0498956330685951	0.347717708135499	0.337949211125193	0.336514643362682	0.229706088475864	NA	0.337695368589059	0.492158511262097	0.452730736545475	0.515887288071314	0.391198238869095	0.168684882511681	0.442020273338113	0.320917450137499	0.337527859360636	0.218462022101902	0.334195651396769	0.512689934760254	0.337949211125193	0.00489307618975587	0.339234069445902	0.337268724086347	0.235996905485744	0.341384851994313	0.257048259865916	0.212622741127702	0.632756218333876	0.452730736545475	0.452730736545475	0.452730736545475	0.276530553497035	0.750996589706385	0.340283576410482	0.350243453244839	0.34280804654389	0.260600616774732	0.122503575759237	0.391198238869095	NA	0.348962670970383	0.166271300737689	0.149259215317162	0.388511668320742	0.018020654540388	0.338661567162824	0.391198238869095	0.243186921233002	0.0887956250815316	0.225816274467047	0.0970428320724539	0.337527859360636	0.334195651396769	0.161541676009255	0.452730736545475	0.388511668320742	0.112529793142255	0.102825337902235	0.452730736545475	0.336349791881708	0.337297870958409	0.388511668320742	0.292655854448236	0.00728987394831226	0.337188151069501	0.226497798005707	0.427727719654196	0.34280804654389	0.603247912515215	0.342589257242697	0.322313140965332	0.132702971670859	0.401691951790852	0.218659821799057	0.121545935956163	0.461579153257055	0.808989347525179	0.394608493874504	0.219071115358669	0.0436278555034846	0.379345991599906	0.336514643362682	0.344613230229577	0.00751294397835545	0.227973995913958	0.335422344825414	0.188333992713946	0.331266966078217	0.175786803455751	0.338168319436449	0.338841199870347	0.241595929906376	0.375497381138159	0.225816274467047	0.394608493874504	0.219374607774321	0.13843996586884	0.332319366316363	0.290106815400274	0.333082913900727	0.337695368589059	0.337346066328744	0.202363829761061	0.218248834037224	0.332319366316363	0.189252298885502	0.24995144873899	0.000913181391285489	0.338064610491627	0.594417262890508	0.337790058477587	0.338841199870347	0	0.3386866949014	0.337460869323486	0.339366110737807	0.135130442079839	0.338834337023029	0.331453271255532	0.368794415838647	0.366760689782288	0.335964054325165	0.330370840303473	0.337346066328744	0.452730736545475	0.0992422067806773	0.148039565003636	0.34587194203874	0.219374607774321	0.347717708135499	0.219374607774321	0.344396390496394	0.246648600047946	0.282829571843427	0.220921341568906	0.138798724046846	0.845382197910751	0.322313140965332	0.337471914975246	0.672714809518299	0.342296952685102	0.45704635209178	0.338149738861086	0.442020273338113	0.452730736545475	0.329007863276438	0.0161823452135208	0.229314042438323	0.231885316406174	0.43467262026043	0.336843576066966	0.340045485626739	0.331266966078217	0.338377400018685	0.168207105308292	0.337098450722436	0.490530257773935	0.442020273338113	0.394608493874504	0.226630813732931	0.338053192374535	0.000202611609458669	NA	0.458839880350653	0.333882135117601	0.117219018961634	0.0685035989892957	0.338294837128802	0.228647416358888	0.0679811201357188	0.167453365800974	0.0366563106249385	0.330543631179403	0.337271170739737	0.336997919364038	NA	0.337471914975246	0.852025244360578	0.0314122045497951	0.391198238869095	0.349457757920997	0.338135328135436	0.0638434234287661	0.219374607774321	0.33781769170572	0.347717708135499	0.340045485626739	0.338466894341117	0.337685569976183	0.183823398470834	0.368794415838647	0.33774743053282	0.342840465261869	0.333082913900727	0.33774743053282	0.243266418359749	0.336550196188711	0.219374607774321	0.00489307618975587	0.201567675226354	0.338655365144317	0.475218197036839	0.539825597216985	0.303805148850832	0.452730736545475	0.548620132579829	0.584896044449875	0.452730736545475	0.452730736545475	0.452730736545475	0.452730736545475	0.512739578223262	0.452730736545475	0.452730736545475	0.628270423567409	0.164848696807261	NA	0.0346342002746352	0.0604850447088012	0.0604850447088012	0.278600148553675	0.452730736545475	0.920348085933326	0.379345991599906	0.840520771161914	0.265251152647327	0.445028887597452	0.1813340429274	0.1813340429274	0.1813340429274	0.337105222136763	NA	0.337712736041774	0.336905101113409	0.0155754915317325	0.0164941317524463	0.344651843279703	0.33126213164582	0.126992952482305	0.218681387107867	0.337692542089584	0.213095129021219	0.337858827825843	0.337684991993678	0.339414744399409	0.110827997033522	0.333126689417903	0.344613230229577	0.469520480226756	0.337684991993678	0.711383512072993	0.218659821799057	0.508367724569823	0.110827997033522	0.168286686662672	0.331266966078217	0.339366110737807	0.341891878537755	0.217123458440066	0.35255252988767	0.585416306771775	0.0501816982454815	0.337858827825843	0.120488014964733	0.327882041721054	0.0220608071707442	0.210268842482834	0.10420416501843	0.255852239313268	0.338077606668747	0.11220063134978	0.339153968498162	0.232559667118519	0.168063549545294	0.0999545919118403	0.611880201708902	0.219420583722691	0.338077606668747	0.401691951790852	0.284688321932441	0.401691951790852	0.35255252988767	0.736269960296151	0.259522713452727	0.333452859645733	0.327351448617363	0.0259345269831033	0.162929355520476	0.208069610225977	0.336965672648817	0.331174545046401	0.112461010201901	0.147969251034529	0.34449020693923	0.0159547970799758	0.33840174204191	0.338451663644595	0.338415942168604	0.331266966078217	0.0359143606708849	NA	0.40107491281284	0.331659740781984	0.337557528524542	0.341738807885246	0.337983185217157	0.22827811255148	0.0939901669846899	0.337856778525768	0.219374607774321	0.339414744399409	0.255852239313268	0.452738652455137	0.346757464337538	0.0217489144483136	0.344221723012799	0.0303265720453807	0.336187945018752	0.113309004129885	0.337614808733881	NA	NA	0.221255589454179	0.337523563749729	0.337523563749729	0.336856449644671	NA	0	NA	0.337105222136763	0.337297870958409	0.337165136044024	NA	0.338217349779874	0.088063881416361	0.233248608657984	0.636771448133391	0.339051639178091	NA	0	NA	NA	NA
AMR_AAC.3..VIa	0	0.164878140488065	0.160174933638147	NA	NA	0	0.0573549801354383	0.132607578651522	0.158836798349879	0.158528600780377	0.0112843297931999	0.158834704727887	0.160171399033006	0.0491846907251754	0.151838791207267	0.161760251489511	0.182978879296606	NA	0.290499081310008	0.152129367549902	0.140761513126692	0.160187589196831	0.159129749463711	0.159643946272543	0.200106621451155	0.159693411160651	0.159118289977486	0.151821449971137	0.210009086354272	0.20235386720038	0.690771628414466	5.97451739059451e-06	0.22398735417691	0.209543869629863	0.165948262079646	0.106282780796685	0.090396953010113	0.151821449971137	0.212950085387835	0.198125682186063	0.197042951696914	0.152129367549902	0.0482726288192485	0.187848287135572	0.159903808559609	0.159040784784809	0.138540782977705	0.00909476486887995	0.159693411160651	0.274263560463416	0.212950085387835	0.32531662692759	0.210419579592111	0.104530890272031	0.22398735417691	0.254998681167387	0.159568618204006	0.205419841393652	0.162155635041265	0.855291328814634	0.159903808559609	0.182978640626527	0.161576041741167	0.158554664481382	0.204051124901478	0.172588418400595	0.292110270118972	0.137924466060913	0.25752409535312	0.212950085387835	0.212950085387835	0.212950085387835	0.218744363278039	0.916711330963784	0.163065299206636	0.0022249258861271	0.152129367549902	0.646428591937934	0.294772608867225	0.210419579592111	0	0.176329306592861	0.0953592019823633	0.0847252170310993	0.209543869629863	0.0229963077715771	0.160791539590056	0.210419579592111	0.0196252939883399	0.0494755470935302	0.160988102533686	0.0768423705609287	0.159568618204006	0.162155635041265	0.13459162775814	0.212950085387835	0.209543869629863	0.072316706538518	0.202558175923	0.212950085387835	0.160914462957756	0.158760697742278	0.209543869629863	0.134323867453673	0.0173030309310689	0.159390236592177	0.210025847075759	0.300042330295425	0.152129367549902	0.974756655016085	0.165948262079646	0.151821449971137	0.125040699881782	0.213858080721672	0.131993906744014	0.123853362452625	0.512221966974395	0.305293298708978	0.210365149431028	0.218461435518038	0.0218850093713845	0.206290747356132	0.159040784784809	0.17027963907899	0.142277095197236	0.19750499040862	0.0106033769783154	0.159598900122883	0.176316412114042	0.149680481552552	0.0105483307683167	0.169157143402781	0.186006955352014	0.202830487759445	0.160988102533686	0.210365149431028	0.113903929548139	0.127980141132168	0.166659625798967	0.288709839944117	0.159339318583197	0.159693411160651	0.159038393391467	0.151418928035648	0.16213081492645	0.166659625798967	0.166412695019743	0.20043457241934	0.00124728286631526	0.160048776368954	0.520743158063182	0.159913915623393	0.169157143402781	NA	0.160702638015083	0.159929057620651	0.161744556157584	0.121720531707438	0.161353134140473	0.168284993200329	0.202259397993262	0.286442293301616	0.159053699583078	0.155869648056003	0.159038393391467	0.212950085387835	0.0572782843735926	0.110195856921712	0.519312313952733	0.113903929548139	0.187848287135572	0.113903929548139	0.0100374271290413	0.0206289228660179	0.261185451616378	0.134161493824106	8.2185589411754e-06	0.950480777085446	0.151821449971137	0.159459160487046	0.752534198848969	0.166256024984892	0.098882212560252	0.160211619793761	0.22398735417691	0.212950085387835	0.157742946450759	0.000746812907580496	0.139329507752954	0.156765458251731	0.373112979845377	0.159210840703981	0.164877107415863	0.176316412114042	0.160584787352128	0.186387784557039	0.159236867032712	0.275045175539005	0.22398735417691	0.210365149431028	0.147695813220554	0.160270990895643	0.00818147546574322	NA	0.587013294786462	0.167678189239074	0.140750514570846	0.788480791380013	0.160385837714218	0.154309719536152	0.0448468894629472	0.139247491138697	0.0297024998077422	0.286028219339666	0.0102359726095083	0.159307662780161	4.47545584081332e-06	0.159459160487046	0.531227579797023	0.00101212011217777	0.210419579592111	0.205791022804279	0.160187589196831	0.0362105825257824	0.113903929548139	0.161829386443012	0.187848287135572	0.164877107415863	0.162306992169861	0.159889598380599	0.22994914037775	0.202259397993262	0.159710781787074	0.19284665381199	0.159339318583197	0.159710781787074	0.156573940279358	0.185740905343226	0.113903929548139	0.182978640626527	0.272024312503168	0.160948463464109	0.267419784243119	0.295299511166702	0.270098138354805	0.212950085387835	0.916883625988111	0.294964170750375	0.212950085387835	0.212950085387835	0.212950085387835	0.212950085387835	0.0983010143523275	0.212950085387835	0.212950085387835	0.348434577106543	0.107905865889227	NA	0.481805652686399	0.671837819676113	0.671837819676113	0.686064451772357	0.212950085387835	0.991104470846808	0.206290747356132	0.557155336966574	0.204494422383943	0.419124944324648	0.106629379028126	0.106629379028126	0.106629379028126	0.158943967201983	NA	0.159942088143766	0.158785012692588	0.0285983525840579	0.0209057626112066	0.170292084720102	0.176327997862317	0.0871426104867279	0.132000725476662	0.159819213244245	0.194513156652821	0.159915547936307	0.159806106154111	0.16270551089774	0.073120485583114	0.158279768169534	0.17027963907899	0.215117817345957	0.159806106154111	0.618221293089513	0.131993906744014	0.316836735117076	0.073120485583114	0.12609005349522	0.176316412114042	0.161744556157584	0.170437981678563	0.177759259569698	0.185290731931741	0.294101903374167	0.196966054946325	0.159915547936307	0.185427703925458	0.157901329366878	0.0231612476169223	0.723509062806502	0.0650906231999482	0.176052812094309	0.1615170916141	0.0782396035307411	0.163978752564307	0.142246043025833	0.110452303628626	0.058414936378842	0.0660757761711064	0.196863826067226	0.1615170916141	0.213858080721672	0.20729146099062	0.213858080721672	0.185290731931741	0.738650752517464	0.00223777649861856	0.158835830759878	0.156614299964005	0.0493477084617326	0.465600388496136	0.193146524492521	0.267307027135647	0.155759127565116	0.129862688018397	0.209140747011401	0.173407130766157	0.0175960466765945	0.160714432705066	0.161011559581381	0.160736553174116	0.176316412114042	0.051460173004815	4.47545584081332e-06	0.313668929626559	0.157291668352137	0.159826696022796	0.165000473481575	0.160126563136537	0.140212599957688	0.0531147094190605	0.160021430359039	0.113903929548139	0.16270551089774	0.176052812094309	0.21293689822048	0.17556199417887	0.0269822999926081	0.18692019273325	0.00147883247724501	0.166188437000798	0.190225242786649	0.159700465677886	NA	NA	0.142041948885625	0.158246329262156	0.158246329262156	0.159548680415155	NA	NA	NA	0.158943967201983	0.158760697742278	0.159880044279652	0.000224885263700569	0.16021619443477	0.0761186845140118	0.142917777220249	NA	0.161220510881582	NA	NA	0	NA	NA
AMR_AAC.6...Ie.APH.2....Ia	0	0.232856468942793	0.213817633737622	NA	NA	NA	0.296204543218559	0.20611225413937	0.208231563752779	0.208632240052385	0.20812651533095	0.20851429590526	0.016871847398666	0.0686974054759553	0.213514042331512	0.220288825760131	0.276797313792736	0.290499081310008	NA	0.213852154012155	0.22183691229494	0.213622811922278	0.214670499456774	0.211887754979989	0.278781371510347	0.211417762184815	0.209623623400256	0.21351546530753	0.325512322200535	0.297629620168179	0.0575613750683321	0.106651859515392	0.288838656013277	0.275662327842186	0.233851280171606	0.292291667057772	0.116742889349688	0.21351546530753	0.264398754612756	0.288483472464656	0.117351284626495	0.213852154012155	0.274285012612411	0.26180845673737	0.212265979007061	0.210875622487453	0.00263511166732	NA	0.211417762184815	0.363670411975016	0.264398754612756	0.430011393695498	0.275338492155578	0.135503593690727	0.288838656013277	0.518468955348776	0.211290358588106	0.0381136666852238	0.231924208503933	0.0305535652092719	0.212265979007061	0.276786720495937	0.219148026400359	0.211811180247645	0.297470423534181	0.250482118907978	0.304048339933918	0.0528313559581417	0.163829733312053	0.264398754612756	0.264398754612756	0.264398754612756	0.501952805445108	0.603281337586917	0.224935422279494	0.301971160792178	0.213852154012155	0.411631060596225	0.00116310220610139	0.275338492155578	0	0.28273969190738	0.128583249062044	0.228714135905879	0.275662327842186	0.118100113247827	0.215942053846445	0.275338492155578	0.286952630030707	0.0853391994985877	0.235492515093318	0.244022615049452	0.211290358588106	0.231924208503933	0.198657517680198	0.264398754612756	0.275662327842186	0.110089338566116	0.0192735578262404	0.264398754612756	0.221748268660288	0.208245607552712	0.275662327842186	0.423797756102859	0.10461759993642	0.211043381554124	0.311698858554558	0.563142128493122	0.213852154012155	0.0429478002784989	0.233851280171606	0.21351546530753	0.411602340854232	0.278962488791507	0.175545720909508	0.261661551320993	0.0974201042163234	0.060223509720859	0.274196885068969	0.332385242479529	0.0605518906862712	0.271422308639249	0.210875622487453	0.255197934462979	0.197466826416219	0.278962901957038	0.212488915633625	0.233923545326591	0.253876989806953	0.215964401887925	0.213656870252059	0.24501093929746	0.312263270194614	0.271862163348298	0.235492515093318	0.274196885068969	0.158302920802845	0.239507004713486	0.242736956669286	0.26598812453735	0.218709195415654	0.211417762184815	0.209013662613731	0.386025395008434	0.246389489200437	0.242736956669286	0.243169031780734	0.280336988092462	0.00384397060877206	0.213067835982682	0.791956819718157	0.212761200329771	0.24501093929746	6.10935567779691e-06	0.215483885326143	0.213463544290403	0.219833821204708	0.305389143747937	0.21167834849896	0.266948028606857	0.268993241679609	0.536592809867932	0.211661599824231	0.210528644493575	0.209013662613731	0.264398754612756	0.117250844719869	0.218789700843579	0.931469400978274	0.158302920802845	0.26180845673737	0.158302920802845	0.25211435635992	0.274826492717175	0.429618695091877	0.027619364253608	0.108309430484174	0.641140892603325	0.21351546530753	0.210752309052587	0.790607152310758	0.229556185722833	0.750001216018208	0.0166080350879703	0.288838656013277	0.264398754612756	0.219763640920316	0.132685638815228	0.22124782509844	0.273952155243923	0.604722782622744	0.210556003414418	0.232889641399108	0.253876989806953	0.0159244099854194	0.0280611436726761	0.210154942184594	0.369870116209886	0.288838656013277	0.274196885068969	0.266906034460442	0.214200848979174	0.0254540268726746	NA	0.0708476473234947	0.244054746381018	0.281404260838071	0.67970151850927	0.214411051975467	0.261362055298155	0.078997035114351	0.277432901047452	0.113415605169888	0.650477411220279	0.215375227855393	0.210968977409907	NA	0.210752309052587	0.923700200285575	0.105008797157063	0.275338492155578	0.299076819946676	0.213622811922278	0.0846978588059868	0.158302920802845	0.2226711171821	0.26180845673737	0.232889641399108	0.22472897843244	0.21153801811299	0.524677183423695	0.268993241679609	0.211870011147586	0.318329181523725	0.218709195415654	0.211870011147586	7.98588023913638e-05	0.29012975334099	0.158302920802845	0.276786720495937	0.0123696559501993	0.214296331479122	0.357728503967081	0.394976568064427	0.569744780723816	0.264398754612756	0.12457424186609	0.373087901873235	0.264398754612756	0.264398754612756	0.264398754612756	0.264398754612756	0.752797650821515	0.264398754612756	0.264398754612756	0.438082694990087	0.142931568015183	NA	0.662891624298674	0.269755716249613	0.269755716249613	0.214625481165132	0.264398754612756	0.650599401848809	0.271422308639249	0.731382289489021	0.294568391968678	0.11676321040213	0.157057505775655	0.157057505775655	0.157057505775655	0.208548011753025	NA	0.204867760835485	0.207762994518207	0.0617151633638917	0.162085856851864	0.255222488445664	0.25386953049051	0.232809411689366	0.175548552444964	0.212439710373775	0.280379540708243	0.212633682643532	0.212438808507596	0.224244535420658	0.179494006069116	0.214204252649648	0.255197934462979	0.327461942878939	0.212438808507596	0.842621618411707	0.175545720909508	0.416524401109888	0.179494006069116	0.00456201872548179	0.253876989806953	0.219833821204708	0.246752181141178	0.382427299815645	0.262069703376481	0.369053565506599	0.282034801135636	0.212637617358549	0.230615150620552	0.235576431978921	0.118445304625875	0.000388086001013699	0.132144795105923	0.238493155367125	0.22069797295275	0.164267645583378	0.230853199477972	0.218745184287334	0.205751413012765	0.106077548293974	0.2484134784189	0.205041266004208	0.22069797295275	0.278962488791507	0.305210866154689	0.278962488791507	0.262069703376481	0.895636544266834	0.337088203091343	0.216908754374092	0.218201737219967	0.207141122858911	0.0803803012924098	0.275774547586053	0.614822201359385	0.206826044078565	0.447358043297732	0.6272440322235	0.276381159009899	0.110509580518539	0.216100671309414	0.016008103149044	0.21600675579958	0.253876989806953	0.00368786407902721	NA	0.63445449120805	0.212569257331829	0.212772496151211	0.0111865738604997	0.21375676141348	0.228251437779001	0.0914032767145039	0.0167185783820087	0.158302920802845	0.224244535420658	0.238493155367125	0.264401936670755	0.281773234856736	0.000624419983571212	0.308435048609183	0.0271445022492003	0.241112732208621	0.410321175868676	0.211943385916004	NA	NA	0.252579288989143	0.207322747656477	0.207322747656477	0.212421025767663	NA	NA	0	0.208548011753025	0.208245607552712	0.21372066612329	NA	0.0166120137733532	0.247212837364041	0.227640927089163	0.0139322514638707	0.0150494033995212	NA	NA	NA	NA	NA
AMR_AAC.6...Ik	NA	0.290304082011398	0.272696500215998	NA	NA	NA	0.259015890535129	0.204651106777063	0.266743922256778	0.267495127668163	0.264972048691934	0.266137986954882	0.272564230302484	0.067414990967529	0.241840603776359	0.280475187485509	0.34280804654389	0.152129367549902	0.213852154012155	NA	0.213413298115519	0.273366129129504	0.263776032854073	0.27016485576372	0.224580225514648	0.270630080912317	0.267953965815133	0.241545702558666	0.199158024319831	0.275219140046244	0.948253873878778	0.149826718021348	0.434961118145598	0.396084737260313	0.303489108692387	0.0210751941811946	NA	0.241545702558666	0.447187626196207	0.203513817719317	0.159266036824935	0.00505201108324682	0.0375774212857758	0.388830878907163	0.271836359561803	0.265954528735548	0.211575947865725	NA	0.270630080912317	0.472542166505169	0.447187626196207	0.501094208725183	0.392888506768136	0.168696990455379	0.434961118145598	0.290305656528425	0.27016852484638	0.203560939980408	0.272963752481217	0.466293945691775	0.271836359561803	0.342752173182383	0.280175840377892	0.269670664149809	0.214840392622853	0.3187511655347	0.225688694593514	0.188131206046894	0.526294764815335	0.447187626196207	0.447187626196207	0.447187626196207	0.219830563681898	0.739149690759078	0.287369046875929	0.392249607549735	0.00505201108324682	0.201509085046224	0.0941857242882762	0.392888506768136	0	0.37040975682418	0.165239149972637	0.144134669014816	0.396084737260313	0.0135714136829856	0.27637566847959	0.392888506768136	0.218971760913823	0.0694754596730602	0.215638299405823	0.0867541732844015	0.27016852484638	0.272963752481217	0.160835041739828	0.447187626196207	0.396084737260313	0.103969813669103	0.0864698705394593	0.447187626196207	0.271998775192708	0.266863048933924	0.396084737260313	NA	0.00437418168985304	0.26886625948819	0.209211624609808	0.420446125071864	0.00505201108324682	0.587958341622404	0.303489108692387	0.241545702558666	0.0826497339672838	0.402057689687219	0.213151820746811	0.105594811317721	0.449128705071984	0.987111037782521	0.39175558893783	0.20303146875867	0.0341760243775817	0.384093811933285	0.265954528735548	0.326498584135879	0.148837322997246	0.209340476948451	0.264826214294955	0.188286318743569	0.315226884133916	0.164974263619653	0.273367236118183	0.304747234712853	0.223539519062143	0.396807811574763	0.215638299405823	0.39175558893783	0.212216505422506	0.131049680621534	0.282183320753609	0.265031515905283	0.262368623451832	0.270630080912317	0.266470204468516	0.190836555080925	0.210799157163045	0.282183320753609	0.176140754741974	0.222293668354797	0.000761040839454497	0.27291525279779	0.575159519320277	0.27173136135217	0.304747234712853	0.000647930851023881	0.276147116535577	0.27133494605035	0.280744078182654	0.119286877610029	0.2786346047003	0.271125553498858	0.38260228854426	0.349314825572598	0.265684849328569	0.246290158748627	0.266470204468516	0.447187626196207	0.0832535443719942	0.141997803387994	0.33103922058361	0.212216505422506	0.388830878907163	0.212216505422506	0.320678137117087	0.220657940322665	0.256762246780497	0.202576280636873	0.130264865921177	0.80021742962844	0.241545702558666	0.269744167967289	0.619989052929965	0.30381845433373	0.391067792112294	0.273577458432655	0.434961118145598	0.447187626196207	0.250772177471162	0.00942097571464351	0.211176517057345	0.236825285781357	0.424976334415293	0.26771551338908	0.290296935949731	0.315226884133916	0.274989443912443	0.154523930240515	0.268202607463349	0.470813141537633	0.434961118145598	0.39175558893783	0.208016654503032	0.27334131883117	0.0321745426623632	NA	0.387992330604661	0.28895144218771	0.107638718327968	0.77742338974603	0.274127602910059	0.210278094808728	0.0505254586731767	0.163217681810901	0.0263894277767636	0.268886520044544	0.271582533437932	0.268382837222853	0.0326285191420381	0.269744167967289	0.665289303710253	0.0195830572644069	0.392888506768136	0.332245835387638	0.273366129129504	0.0483561390405935	0.212216505422506	0.278084581072005	0.388830878907163	0.290296935949731	0.278708433374916	0.271415595747183	0.176490869876476	0.38260228854426	0.271060737517596	0.0077923607045296	0.262368623451832	0.271060737517596	0.218639089196631	0.253432565347514	0.212216505422506	0.342752173182383	0.163073267720744	0.276737373267131	0.455283428419857	0.520619166426251	0.25490047366327	0.447187626196207	0.0841184252279725	0.568701802395682	0.447187626196207	0.447187626196207	0.447187626196207	0.447187626196207	0.923993526778157	0.447187626196207	0.447187626196207	0.611079669645412	0.105149607072732	NA	0.556286915329898	0.490156811190896	0.490156811190896	0.702626937911425	0.447187626196207	0.900888608263457	0.384093811933285	0.808211100564831	0.229156335135721	0.463338054796702	0.171953044952105	0.171953044952105	0.171953044952105	0.267275393172835	NA	0.271578290350635	0.266062289452575	0.0106316678571967	0.0120060443006491	0.326394911477371	0.315273268307471	0.111864331676206	0.213165593602513	0.271088309641933	0.198214605761575	0.271720594461018	0.271088309641933	0.284331193940134	0.100876639716482	0.258223903220991	0.326498584135879	0.316616907598337	0.271187994378065	0.0486962085787834	0.213151820746811	0.48836486265179	0.100876639716482	0.15494164897319	0.315226884133916	0.280744078182654	0.312173625318283	0.204056596001742	0.425126126588046	0.569145826562887	0.0383450309216891	0.271758346243469	0.111695651264386	0.242798173196061	0.0180855367786719	0.0182550445420686	0.0920541451408541	0.24979141530439	0.277569592784166	0.103289531500766	0.284386776663572	0.214424587061794	0.16041308045333	0.0856829675805317	0.466374978916877	0.251274952742199	0.277569592784166	0.402057689687219	0.235487629405479	0.402057689687219	0.425126126588046	0.708902500305909	0.227733425388255	0.261476286058667	0.245911447719704	0.02012027786975	0.153605981136214	0.19341991766205	0.28890397762688	0.247112582188693	0.0945731753180976	0.13999817296632	0.333717078675534	0.011522594960393	0.275476769685007	0.276715149922601	0.275776179941447	0.315226884133916	0.0284123874944597	0.0326285191420381	0.395857666770058	0.252926103110096	0.271038227805896	0.298118054993207	0.272769514519261	0.21012098343481	0.076753407097391	0.272136515830339	0.212216505422506	0.284411923293938	0.24979141530439	0.447168692570631	0.350386298146784	0.0172063313177782	0.378168968110166	0.0239456924758166	0.279178480703042	0.104242745719727	0.270708201284172	NA	NA	0.195814038763903	0.265096303574953	0.265096303574953	0.268912609604715	NA	NA	NA	0.267275393172835	0.266863048933924	0.270596598031736	0.0294024712524878	0.273568460317687	0.0462677352876313	0.215247230016722	0.189677384153768	0.278503052511098	NA	NA	NA	NA	0
AMR_AAC.6...Isa	NA	0.225861649459189	0.223625407171705	NA	NA	NA	0.0299015379928678	0.214697212405595	0.222794831812906	0.222746429527565	0.222633217458461	0.222785636548893	0.223610836739873	0.0934880448179192	0.213096415998926	0.224638199802511	0.231566247551624	0.140761513126692	0.22183691229494	0.213413298115519	NA	0.223748956044886	0.222267466498268	0.223308660558316	0.288696344974865	0.223413898801254	0.22296663149946	0.213075163461183	0.289398406259234	0.302747781558067	0.510681483781428	0.000890284547202524	0.306442482864933	0.270982309093741	0.227265589525404	0.102581791661398	0.813086793288904	0.213075163461183	0.314759200037725	0.286182446690388	0.156757498854703	0.213403306508113	0.00113108844460474	0.239355362808147	0.223551032662676	0.222759085605743	0.224374826100898	0.00170835933205349	0.223413898801254	0.360255232360097	0.314759200037725	0.738214722006381	0.276500917482386	0.167362446828302	0.306442482864933	0.476191576453234	0.223325463604813	0.292196689835357	0.223178368949266	0.774672887321001	0.223551032662676	0.231569054394182	0.0148290824912207	0.223217464592516	0.289545992285765	0.228923684445283	0.291634439600468	0.18819479132675	0.181394874107456	0.314759200037725	0.314759200037725	0.314759200037725	0.219227538194974	0.653615830039624	0.225472650465087	0.234650395638316	0.213403306508113	0.279881281154897	0.125773027838425	0.276500917482386	NA	0.232638527475148	0.17319501416256	0.166318517222049	0.270982309093741	0.0138729823381336	0.224149559487224	0.276500917482386	0.288811159568436	0.0942610057194739	0.204548550107175	0.116196617396831	0.223325463604813	0.223178368949266	0.178974007253092	0.314759200037725	0.270982309093741	0.127485762284541	0.104466451440022	0.314759200037725	0.223463702156444	0.222433970283572	0.270982309093741	0.182666083264499	0.00812866379342192	0.223106738302761	0.293388846577051	0.314048119775513	0.213403306508113	0.856920794565343	0.227265589525404	0.213075163461183	0.0847876828658545	0.280699951617202	0.23166909825264	0.119390889669828	0.373019540191755	0.545123717036728	0.28376539515625	0.296202399089186	0.0418032071217902	0.268678910423361	0.222759085605743	0.22930830334701	0.204569198064833	0.286726655291921	0.222446445540958	0.205408053308521	0.227910531916089	0.210303084449545	0.223763142824899	0.227134321997247	0.266780334319188	0.258711933737869	0.204548550107175	0.28376539515625	0.266344541804902	0.163385452392391	0.224056286045108	0.466855393645991	0.221804458187827	0.223413898801254	0.223135230114963	0.206556652869829	0.202813871304274	0.224056286045108	0.199895759731085	0.288926532532445	0.00145391157852992	0.223699136300159	0.799585557216008	0.22350690758865	0.227134321997247	NA	0.224132056757549	0.223489924345175	0.224704057748892	0.121916774523443	0.224368142541478	0.222600333510633	0.259065822556213	0.29003146591884	0.222620855115	0.219026469638935	0.223135230114963	0.314759200037725	0.105924744339102	0.161793675172772	0.595390069803081	0.266344541804902	0.239355362808147	0.266344541804902	0.228830081396321	0.287903443171825	0.294551779225864	0.212688937964647	4.2665044614365e-05	0.796294402385168	0.213075163461183	0.223298902976136	0.274240035216436	0.227265152221036	0.637222649716584	0.223776050893968	0.306442482864933	0.314759200037725	0.219491784458484	0.000378367121097289	0.224112246873379	0.0150905294762338	0.333353837141196	0.222945555811467	0.225866010824061	0.227910531916089	0.22396003995368	0.189634697973232	0.223063141582776	0.359681557252412	0.306442482864933	0.28376539515625	0.220845172711831	0.223725959113817	0.235908341838355	NA	0.644895302426834	0.225007808201471	0.150202914915371	0.950973705107265	0.22384047323815	0.230711797871665	0.0716784243908686	0.165747850281128	0.0254609830255546	0.280137296283399	0.223463615817877	0.223063559783173	0.0114049475080278	0.223298902976136	0.959616246521542	0.000126995163530985	0.276500917482386	0.345834841338241	0.223748956044886	0.069239855342957	0.266344541804902	0.224276701426946	0.239355362808147	0.225866010824061	0.224459146745336	0.223495235256086	0.206693542065565	0.259065822556213	0.223450784308848	0.236110168757308	0.221804458187827	0.223450784308848	0.224582709389255	0.232309002638084	0.266344541804902	0.231569054394182	0.177234528937539	0.224175696574028	0.348165488782092	0.391545044936498	0.268385979633836	0.314759200037725	0.926418688660987	0.815333303099333	0.314759200037725	0.314759200037725	0.314759200037725	0.314759200037725	0.0404705350707579	0.314759200037725	0.314759200037725	0.873579475659912	0.143856801337793	0	0.774691741692544	0.80803511327868	0.80803511327868	0.462020717568618	0.314759200037725	0.787190118758754	0.268678910423361	0.917805577977581	0.290604843909946	0.215617263612766	0.190114391000797	0.190114391000797	0.190114391000797	0.222973867275045	0	0.223519115769361	0.223241681916282	0.0142580155114993	0.0126121572034634	0.229285365780916	0.227919223986083	0.120441575375307	0.23166849212684	0.223463904794071	0.284960119215232	0.223508808730156	0.223463904794071	0.225084700080503	0.12007672191089	0.221326721212117	0.22930830334701	0.296488709240211	0.223473703786105	0.933189288173103	0.23166909825264	0.395352434550141	0.120071700342316	0.178142746328335	0.227910531916089	0.224704057748892	0.228362775047334	0.234015039078942	0.238870256661444	0.815609386640092	0.290385049930808	0.223566680457808	0.157407343921014	0.217199429240471	0.0165632686300723	0.417109071830162	0.1139997359867	0.238729721972453	0.224281513905854	0.124809046771387	0.225208716802699	0.228412750099434	0.210703984298966	0.108299758850317	0.000968520975919818	0.21233153406785	0.224281513905854	0.280699951617202	0.292021582836584	0.280699951617202	0.238870256661444	0.853136151204863	0.0584550895357991	0.221805296919348	0.218339722029056	0.0241892774194166	0.195647321348587	0.284555385235512	0.46485156198047	0.219251123384367	0.0967834516731425	0.186240469549133	0.230076729833443	0.0118833628404864	0.224034432936086	0.224175343016694	0.224069111165712	0.227910531916089	0.0329684392431135	0.0114049475080278	0.299042871661744	0.220348682614942	0.223435165224432	0.226663404781505	0.22365598956739	0.222736419984836	0.101177589506589	0.22362308776136	0.266344541804902	0.225068041672834	0.238729721972453	0.314728372593291	0.231467284187082	0.0169083434307178	0.234404294181208	6.82011748720512e-05	0.224260070343069	0.150200127479543	0.223377540293468	NA	0	0.195261354317119	0.223876818879794	0.223876818879794	0.223109182610677	NA	NA	NA	0.222973867275045	0.222433970283572	0.223347064819761	0.0687824393244132	0.223788748518617	0.0541754409682833	0.229391123676733	0.00916539746152423	0.224469192891996	NA	NA	NA	NA	NA
AMR_ACT.30	NA	0.342233201279739	0.339951481181574	NA	NA	NA	0.262504181456149	0.215214092257043	0.339059212052734	0.339489120691134	0.338833654130131	0.338984302406587	0.339762762784915	0.0884286712303766	0.251766507382468	0.340963293365373	0.338135328135436	0.160187589196831	0.213622811922278	0.273366129129504	0.223748956044886	NA	0.33751221851925	0.339488048503311	0.238954945155321	0.339755005160061	0.33921769095086	0.251804784850971	0.210129319708299	0.284500206334636	0.942742275084637	0.157212462942145	0.441072098281043	0.388031299476934	0.344041313349634	0.0337564979637048	NA	0.251804784850971	0.451823836948944	0.214961407039186	0.164117001474182	0.27334513258226	0.0458271570979887	0.348606848951289	0.339905279376518	0.338846306590256	0.221976846639061	0.0584931231908474	0.339755005160061	0.487979944534783	0.451823836948944	0.514735256540946	0.390617857711259	0.169446042770439	0.441072098281043	0.298684402774848	0.339584679929745	0.214752343102973	0.336951470538501	0.472415567435533	0.339905279376518	0.338230574177703	0.341079533940269	0.339377820893408	0.227549624074185	0.344219866871832	0.240244478478806	0.198815135394427	0.667383005196017	0.451823836948944	0.451823836948944	0.451823836948944	0.223510723436038	0.746894335505548	0.341967540709592	0.351075638197462	0.27334513258226	0.212501129690351	0.100767534795396	0.390617857711259	NA	0.349874501146176	0.167049358543599	0.149912262443012	0.388031299476934	0.0172275603077341	0.34057961254038	0.390617857711259	0.232348151955315	0.0900503934335843	0.222911897912052	0.0968859736922409	0.339584679929745	0.336951470538501	0.161947110335594	0.451823836948944	0.388031299476934	0.113307366680332	0.0958851627228263	0.451823836948944	0.338927089627478	0.339199527538904	0.388031299476934	0.0097822988851084	0.00642596303816689	0.339174051337904	0.22126311729623	0.426869767077289	0.27334513258226	0.601945336194525	0.344041313349634	0.251804784850971	0.0885564945265391	0.401071738488529	0.21850782193372	0.114986271207084	0.460668060469139	0.985825171085502	0.393904462554037	0.214092676711237	0.0439354662795357	0.378875897743436	0.338846306590256	0.345841776692278	0.155706922144852	0.221471833167687	0.337884256007713	0.186511555926083	0.334559664769186	0.172587817430906	0.340098547817619	0.341136305652418	0.232745766457309	0.375303511958253	0.222911897912052	0.393904462554037	0.219354978208978	0.138162036201688	0.336102656167412	0.273597657214927	0.336290905604747	0.339755005160061	0.339437296624882	0.198658599224166	0.215885844797118	0.336102656167412	0.185789126221397	0.23629551830316	0.000829339462114609	0.34002883197218	0.589743057229702	0.339782086002825	0.341136305652418	NA	0.340553707463143	0.339575846258031	0.341099715279745	0.129130989109545	0.340758168288201	0.339599915301642	0.368610398005731	0.366998478545911	0.338296395439858	0.336602789080207	0.339437296624882	0.451823836948944	0.100117957835612	0.00641737683941579	0.340344657832638	0.219354978208978	0.348606848951289	0.219354978208978	0.345521790644485	0.234415927714527	0.265205490897986	0.213174993454395	0.137940145287595	0.806010118138774	0.251804784850971	0.339515494962745	0.625543659386648	0.343709127296066	0.394664989709846	0.340172769128422	0.441072098281043	0.451823836948944	0.334699670116575	0.0137001536548873	0.221568431914456	0.241062123137742	0.433790721856206	0.339023372905217	0.342252674940016	0.334559664769186	0.340249902911393	0.163679893916619	0.339226646457249	0.486353858804769	0.441072098281043	0.393904462554037	0.218624791642012	0.340007775108671	0.0741004629319737	NA	0.390582443988008	0.337156722742872	0.116145274752121	0.789655639004199	0.34024837910066	0.219926182210237	0.0685177271626514	0.00681337999213327	0.0348015069556766	0.27241664988546	0.339344223028351	0.339180575742082	0.0855706319792144	0.339515494962745	0.627882203917563	0.0296686522755283	0.390617857711259	0.342016179545414	0.00840687041942445	0.0645114222525944	0.219354978208978	0.339880368479115	0.348606848951289	0.342252674940016	0.340897404169241	0.339745071428577	0.183262103646008	0.368610398005731	0.339717559441359	0.344139221406297	0.336290905604747	0.339717559441359	0.228312738938262	0.333770967663002	0.219354978208978	0.338230574177703	0.169021186071308	0.340514731128213	0.471165821878638	0.535322969415061	0.260493866484406	0.451823836948944	0.531245131949308	0.58096840409953	0.451823836948944	0.451823836948944	0.451823836948944	0.451823836948944	0.754816893628833	0.451823836948944	0.451823836948944	0.624245468338783	0.213867394524393	NA	0.571011535909034	0.49852595980944	0.49852595980944	0.430503258586308	0.451823836948944	0.912402556250255	0.378875897743436	0.820854058309388	0.244377264074815	0.700002571089212	0.180124976756531	0.180124976756531	0.180124976756531	0.339231132395308	0	0.339737590573984	0.339591311260812	0.0147431264356161	0.0157008245976085	0.345832669101646	0.33457304046245	0.123229307547919	0.218510564659068	0.339644502450889	0.209548263202637	0.339876328893277	0.339644502450889	0.341252353461547	0.111722937432575	0.336650801192626	0.345841776692278	0.410464731749875	0.3396366744843	0.695215989991375	0.21850782193372	0.503710203695901	0.11171983182638	0.164543526684128	0.334559664769186	0.341099715279745	0.34428487793293	0.0129453982163747	0.353260239920188	0.581377719320263	0.0500299696439925	0.339854676371363	0.119754759022762	0.343038609688229	0.0213723543686259	0.199840705203233	0.104919902342925	0.254512614340396	0.340084733257281	0.112785161770462	0.341731836313831	0.224736363541467	0.167420061353538	0.101232448327855	0.444012435915219	0.250189854106978	0.340084733257281	0.401071738488529	0.252152994139373	0.401071738488529	0.353260239920188	0.142628517339132	0.236298282250886	0.336599266111673	0.334433988990582	0.0251514382843172	0.161591181922986	0.204328575821004	0.026508117817811	0.336635159995358	0.104232998430875	0.147330219495329	0.345828401648524	0.015188725537725	0.340231054057037	0.340451922492055	0.3403433862645	0.334559664769186	0.0353393941403559	0.0855706319792144	0.400465493707473	0.335962034999171	0.339642053200171	0.343237031148825	0.339906519793293	0.220584690117847	0.0953407499449159	0.339825345578483	0.219354978208978	0.341245282410581	0.254512614340396	0.451828688746478	0.347970341760742	0.0209327278062903	0.345580382577417	0.0291161948198086	0.341229047404427	0.112494263716691	0.339654829025227	NA	NA	0.205650430996056	0.339879802038012	0.339879802038012	0.339083242583357	NA	0	NA	0.339231132395308	0.339199527538904	0.339334697368787	0.0162404865920804	0.34014319251812	0.0569939114301172	0.225540119396265	NA	0.340872346325215	NA	NA	0	NA	NA
AMR_ACT.53	0	0.339538455738966	0.337287890516248	NA	0	NA	0.262536499889107	0.213722753553043	0.336613248220308	0.337171829478604	0.335917257270285	0.33620774744902	0.337113781392893	0.0876542190899232	0.244658806152945	0.338348913281683	0.334777099636838	0.159129749463711	0.214670499456774	0.263776032854073	0.222267466498268	0.33751221851925	NA	0.33684179825434	0.236703815669579	0.337077578158145	0.336522151443359	0.24468677438238	0.208454130114139	0.283238249257825	0.310023507869925	0.155968582170978	0.438832504636405	0.385888192686996	0.341607100480149	0.0312387655138635	0.783202645697189	0.24468677438238	0.450146850518882	0.213205693723074	0.163661579621617	0.263882644513604	0.0443671602092399	0.345883159615038	0.337245130293805	0.33610187711137	0.220453232883473	0.00773140698415764	0.337077578158145	0.485338686353973	0.450146850518882	0.512401306038623	0.388360822023421	0.168342589911451	0.438832504636405	0.297617947954424	0.336925929253518	0.212993431461808	0.333933439437268	0.471859522840123	0.337245130293805	0.334794692026182	0.338491435935597	0.336655873838973	0.225567353529416	0.34122966595337	0.237991853031525	0.19730911232302	0.667494858719968	0.450146850518882	0.450146850518882	0.450146850518882	0.223488290753292	0.164786799415778	0.339362606007937	0.34874121232362	0.263882644513604	0.211300769828558	0.100128327275496	0.388360822023421	NA	0.34751513818049	0.165964557614819	0.00631062848436792	0.385888192686996	0.016356545967174	0.338009292350618	0.388360822023421	0.230243369304889	0.0884067485986286	0.219905218156464	0.0956484558638289	0.336925929253518	0.333933439437268	0.160753274233489	0.450146850518882	0.385888192686996	0.112101216823358	0.0946246717639816	0.450146850518882	0.336044560482245	0.335793144142268	0.385888192686996	NA	0.00575013021346171	0.33652523017902	0.219432964797897	0.424666817018494	0.263882644513604	0.599627736804489	0.341607100480149	0.24468677438238	0.0883442875632194	0.398865510246159	0.217251754072413	0.113717869126564	0.458335107958091	0.997247926679738	0.391664632557564	0.212415874129446	0.0422743825761378	0.376628175253226	0.33610187711137	0.343455898003661	0.154247658467753	0.219538686623089	0.33506268489091	0.185039541528119	0.330660080178635	0.17072717906235	0.337478496120013	0.338276342348068	0.231432020069289	0.373135214785411	0.219905218156464	0.391664632557564	0.218096710858103	0.136972120538866	0.332600364713898	0.272411641757466	0.333170965520786	0.337077578158145	0.33698151916103	0.197134089994854	0.213225750790437	0.332600364713898	0.184345856104059	0.234092199973899	0.000846919376171984	0.337456861303572	0.587345684921052	0.33711379064141	0.338276342348068	NA	0.337940671919947	0.336865183305327	0.338526692201943	0.127715998139503	0.338163995295293	0.334945447014551	0.366289090282947	0.0129397003154772	0.335510140955185	0.332672930161362	0.33698151916103	0.450146850518882	0.0986083434094274	0.146918081741852	0.338869082530709	0.218096710858103	0.345883159615038	0.218096710858103	0.343198581533644	0.23222654197527	0.264078992363312	0.211659601609682	0.136720513571288	0.173305294258359	0.24468677438238	0.336913872830668	0.625159873227047	0.34121457231829	0.394834856777361	0.337545675654743	0.438832504636405	0.450146850518882	0.330714405680773	0.0124166692533665	0.220055544550885	0.239135667771567	0.43150923407158	0.336333218359388	0.339552636888523	0.330660080178635	0.337637323421306	0.162331490673981	0.336570798084435	0.483732149323538	0.438832504636405	0.391664632557564	0.217107441710353	0.337373808282742	0.644980528623598	0	0.39105085889888	0.333830042332275	0.11493472187617	0.787802378796607	0.337557995664322	0.218535536739907	0.0668066587309828	0.166222182112764	0.0333219247711516	0.272556202783441	0.336714752893831	0.336465208026515	0.00840935183327107	0.336913872830668	0.641656169102782	0.0280043382491437	0.388360822023421	0.340518852558822	0.337549649413191	0.0629655694156854	0.218096710858103	0.337200157959764	0.345883159615038	0.339552636888523	0.338131591565186	0.337096090039247	0.181959914697358	0.366289090282947	0.337068795820082	0.341364329351218	0.333170965520786	0.337068795820082	0.2269619403593	0.33460248126924	0.218096710858103	0.334794692026182	0.168450302237004	0.337904613574576	0.468464611764005	0.532870263685369	0.260124205035344	0.450146850518882	0.530128352712975	0.578873861724356	0.450146850518882	0.450146850518882	0.450146850518882	0.450146850518882	0.866076032210003	0.450146850518882	0.450146850518882	0.622065757205135	0.184428344964779	NA	0.568595764027564	0.497340812298192	0.497340812298192	0.395638047655788	0.450146850518882	0.910597207038736	0.376628175253226	0.819024810013945	0.241972137598036	0.459631128399743	0.177741836193737	0.177741836193737	0.177741836193737	0.336592622709148	NA	0.337032734967142	0.337192303370158	0.0137869523621277	0.0148726257172793	0.343448226349021	0.330660601538963	0.121762146138291	0.217234577274276	0.337071559213244	0.207845117215731	0.33718108506586	0.337071559213244	0.338669529624098	0.110459883145607	0.333446993502747	0.343448226349021	0.387477588677938	0.337024438259251	0.693317506529086	0.217251754072413	0.501201664722703	0.110486763131572	0.16316131129728	0.330660080178635	0.338526692201943	0.341524837669915	0.21179905473904	0.350927217410822	0.579269886986233	0.0485057724578406	0.337205815510625	0.118560680665842	0.336190521187058	0.0203702220047821	0.198705511265082	0.103592018150289	0.252521700252938	0.337437963102148	0.111562781317678	0.338799759656771	0.223251875689543	0.166236526429603	0.0998723599161637	0.453422565057727	0.249742758340262	0.337437963102148	0.398865510246159	0.24953014089706	0.398865510246159	0.350927217410822	0.715620665014902	0.235186103124829	0.333545212955612	0.330000920237198	0.0238952441258815	0.160306656251201	0.20264273927337	0.326103426841752	0.33286188719971	0.102923715287771	0.146137112899623	0.343343131047595	0.014383680154415	0.33769094971463	0.33777100289972	0.337785785028178	0.330660080178635	0.0340114883931439	0.00840935183327107	0.398143702105189	0.332540920368954	0.336992319485687	0.340762905295169	0.337309270937401	0.21902964940811	0.0938534697205435	0.337163485440894	0.218096710858103	0.338632018225407	0.252521700252938	0.450148520603334	0.345578444780074	0.0198937713050999	0.342915900414229	0.0277771585787776	0.337566968257942	0.111293931563319	0.336963319033075	NA	0	0.204316541654798	0.336448768580962	0.336448768580962	0.336330937811864	0	0	0	0.336592622709148	0.335793144142268	0.336705714218146	NA	0.337525413010693	0.0562086877285111	0.223961181171026	0.531519684061214	0.338266033182966	NA	NA	NA	NA	NA
AMR_ACT.84	0	0.341651808806948	0.339329190998878	NA	NA	NA	0.261291711544117	0.214788309346841	0.33850318994613	0.337504476873943	0.337925050661094	0.338188976925907	0.339096833975226	0.0884378890393938	0.249320364162744	0.340369811554168	0.337400582387389	0.159643946272543	0.211887754979989	0.27016485576372	0.223308660558316	0.339488048503311	0.33684179825434	NA	0.238260152080535	0.339115723273699	0.338550766499331	0.249362168669461	0.209677970087103	0.284049323121339	0.943479373842389	0.156884840311819	0.440539234212799	0.38749462934522	0.343418490689473	0.0333171593605293	0.778820250562313	0.249362168669461	0.451454041367873	0.214502940954532	0.163208338323987	0.270113528636936	0.0456001076403234	0.348010406919797	0.339305818168383	0.338243600925799	0.221538884099911	NA	0.339115723273699	0.487337540808934	0.451454041367873	0.514188902521688	0.390076148555693	0.169172426444999	0.440539234212799	0.298031918466542	0.338953648721822	0.214305483930886	0.336280329528194	0.471460322772454	0.339305818168383	0.337457270274579	0.340396665170116	0.338778010772062	0.226956770236045	0.343555173204265	0.239558879398236	0.198308027391611	0.66824273330558	0.451454041367873	0.451454041367873	0.451454041367873	0.222359276344779	0.746548702608617	0.341332073777213	0.350485906566014	0.270113528636936	0.200269104814795	0.0999103688198806	0.390076148555693	0	0.34923226016248	0.166797477662675	0.149666992647001	0.38749462934522	0.0170886348998625	0.339897409375816	0.390076148555693	0.231680868534977	0.0896951741701659	0.222193980729416	0.0966091709767207	0.338953648721822	0.336280329528194	0.161665288744639	0.451454041367873	0.38749462934522	0.113053571319762	0.0955047237668154	0.451454041367873	0.338212670811921	0.337275838050753	0.38749462934522	0.0302888756389488	0.00632809288453817	0.338596391441085	0.22077298507436	0.426365697900034	0.270113528636936	0.601436813096914	0.343418490689473	0.249362168669461	0.0861284244873552	0.400579651846342	0.218213396568872	0.114609472832976	0.460127663949646	0.976676320576578	0.393373527537284	0.213655526353105	0.0436383463940055	0.378359500405246	0.338243600925799	0.345268439295549	0.155346230892341	0.220935148562303	0.337307835310533	0.186109079139945	0.333810847342431	0.172074195974202	0.339495670962745	0.340418381848808	0.232307699256462	0.374781636790531	0.222193980729416	0.393373527537284	0.219073612382921	0.137892159810075	0.335380340311768	0.273044206463435	0.335629158547337	0.339115723273699	0.338134692228442	0.19827470629833	0.215239117108098	0.335380340311768	0.185422592518954	0.23562964717766	0.000814067834139065	0.339495778559624	0.589110536136164	0.339134595027985	0.340418381848808	NA	0.339896034620964	0.338916966410867	0.340485813530969	0.12873062452056	0.340117181419186	0.338737405003715	0.368012132711158	0.366295786991422	0.337604786218686	0.335809776544965	0.338134692228442	0.451454041367873	0.0997814318227803	0.00643474347257578	0.339936109444368	0.219073612382921	0.348010406919797	0.219073612382921	0.344966211360689	0.233692378036968	0.264627898047189	0.212730397983022	0.137644427622043	0.805060192645388	0.249362168669461	0.338904148092863	0.6245000202567	0.343098449094941	0.393323840560597	0.339570693367407	0.440539234212799	0.451454041367873	0.333934408576747	0.0134917407184358	0.221090366613282	0.0193294047293981	0.433254867312479	0.338380211609728	0.341630511268006	0.333810847342431	0.339754237554037	0.163334239566733	0.338614852313719	0.485719099834476	0.440539234212799	0.393373527537284	0.218169866282878	0.33937636659231	0.303766422785187	0	0.38904749840005	0.336394528208325	0.115857168333404	0.788918017502644	0.339544712060458	0.219466437747491	0.0681682127724004	0.00682824161328743	0.0345817136656648	0.271139236404423	0.338792664462745	0.338542022378811	0.000726762487326393	0.338904148092863	0.617670162971489	0.0294572040140149	0.390076148555693	0.341513254342657	0.339551034110756	0.0642133160555696	0.219073612382921	0.339222494760197	0.348010406919797	0.341630511268006	0.340313748775799	0.339090476730996	0.182970294657545	0.368012132711158	0.339148471595743	0.343514497867645	0.335629158547337	0.339148471595743	0.227736241621939	0.333730224008927	0.219073612382921	0.337457270274579	0.168175727691249	0.339897242155949	0.470484369476186	0.534710414614399	0.259553710314707	0.451454041367873	0.530654691493793	0.58046713525123	0.451454041367873	0.451454041367873	0.451454041367873	0.451454041367873	NA	0.451454041367873	0.451454041367873	0.623692100993916	0.210503020531234	NA	0.570385112799446	0.497903734256888	0.497903734256888	0.757092494132642	0.451454041367873	0.911859471178316	0.378359500405246	0.820063667899674	0.243596599400547	0.700315105066383	0.179763006753446	0.179763006753446	0.179763006753446	0.338621672572978	NA	0.339087401672437	0.339461516451213	0.0145970546133996	0.0155739832380906	0.345274876119791	0.333746396205524	0.122877645135316	0.218208993233748	0.339122263109835	0.209114961019216	0.339231566118868	0.339122263109835	0.340592018981581	0.111418982749142	0.335928854501541	0.345274876119791	0.396797009828114	0.339122263109835	0.694480394699911	0.218213396568872	0.503089581920161	0.11143794620662	0.164175774577659	0.333810847342431	0.340485813530969	0.343645212252757	0.0129829186770101	0.352705239671793	0.580900281594534	0.0497394354208143	0.33920496420273	0.119476729603917	0.341976381484484	0.0212013927220835	0.199376706702577	0.104630652868523	0.254015107940056	0.339443958436144	0.112482829556549	0.341009646562949	0.224269040735349	0.167107291529374	0.100950925089812	0.436184821627367	0.251552518007514	0.339443958436144	0.400579651846342	0.251236473648489	0.400579651846342	0.352705239671793	0.142861692209487	0.235660527182888	0.335862674890708	0.333592004721324	0.0249371501248625	0.161270057666197	0.203894362155176	0.0318147605638239	0.33593838791234	0.103821732689474	0.147037548036783	0.345340824159679	0.0150707112967272	0.339671067179408	0.339766109132196	0.339729498152488	0.333810847342431	0.0350975805158216	0.000726762487326393	0.399923711194539	0.335257135797909	0.338994741718015	0.342673917753751	0.339257288102722	0.220107695119869	0.0950260330337249	0.339208472794561	0.219073612382921	0.340664838175483	0.254015107940056	0.451447856834506	0.347369927497125	0.0207602338691126	0.344983513602733	0.0288766303507706	0.340520149928911	0.112218787173543	0.339002645806749	NA	NA	0.205119255534033	0.338376011079906	0.338376011079906	0.338447595968525	NA	0	NA	0.338621672572978	0.337275838050753	0.338716183277042	2.40846842913811e-06	0.339506874705189	0.056260284923356	0.224924763529248	0.492525896295821	0.340302036448787	NA	NA	NA	NA	NA
AMR_ADC.202	0	0.242536466678724	0.238833325970121	NA	NA	NA	0.341976392668352	0.277257346821494	0.237589925741848	0.236873900330071	0.237052877025962	0.23741748425838	0.23877288540626	0.0808182534838808	0.224233902965931	0.240431128211626	0.254720602539304	0.200106621451155	0.278781371510347	0.224580225514648	0.288696344974865	0.238954945155321	0.236703815669579	0.238260152080535	NA	0.238369495402217	0.237759774229251	0.224227243847106	0.285430746801715	0.369429392163193	0.124041371307173	0.219696127473654	0.548744794976767	0.503259185633869	0.24465548208102	0.142968884455347	0.350290735256658	0.224227243847106	0.586267865133601	0.533700120695043	0.20843257166826	0.224600591849476	0.0330214585355264	0.272462819643678	0.238626413844637	0.237398377161301	0.286236435582262	0.0633699278137061	0.238369495402217	0.591280894436579	0.586267865133601	0.641225005864582	0.499856049416729	0.335012169977568	0.548744794976767	0.393326205878329	0.238266670594035	0.523178264912646	0.238334195968188	0.63339791074443	0.238626413844637	0.254709538975043	0.240346589212711	0.238142856475096	0.517075227718951	0.248172467359864	0.515852668509098	0.254661775467092	0.932287428267708	0.586267865133601	0.586267865133601	0.586267865133601	0.288116158936316	0.913331941166448	0.241727211805403	0.25816772957132	0.224600591849476	0.304024849683888	0.134233526125654	0.499856049416729	0	0.254208077851465	0.263138914014579	0.213518911976334	0.503259185633869	0.0141996338255361	0.239600980935713	0.499856049416729	0.515332750191239	0.0823440167478615	0.21057585148853	0.121847642320215	0.238266670594035	0.238334195968188	0.167155192782278	0.586267865133601	0.503259185633869	0.135234993560435	0.125159251571437	0.586267865133601	0.238631711177099	0.238351078724743	0.503259185633869	0.205969764289964	0.00611460119949081	0.237993701592049	0.517943996041628	0.529545858692487	0.224600591849476	0.748599963910683	0.24465548208102	0.224227243847106	0.101080395529883	0.508006921594933	0.314259766974843	0.150737636430733	0.569787363653705	0.482019412360547	0.500907808897579	0.52530250050612	0.0451569495793211	0.492925165360389	0.237398377161301	0.248158756411166	0.238628339439235	0.519391725766337	0.236962382561959	0.211979810374909	0.247589694730414	0.221661969894983	0.238948449076501	0.244835462356575	0.31405953016259	0.528704618867436	0.21057585148853	0.500907808897579	0.313668155731983	0.18996858914022	0.240069443287165	0.0025744812176729	0.23609494002395	0.238369495402217	0.237244479086441	0.262313983946838	0.20839637988782	0.240069443287165	0.244650884786027	0.514740967270464	0.00116604334718895	0.238832766030921	0.714102678910853	0.238568925589713	0.244835462356575	0.000365041775979735	0.239535195236461	0.238520658614688	0.240510171954815	0.167240671036568	0.239993824400861	0.23799834823195	0.504255985048823	0.474027692149611	0.237221259903642	0.231930908974084	0.237244479086441	0.586267865133601	0.0940317959889991	0.206540475368809	0.476026418178856	0.313668155731983	0.272462819643678	0.313668155731983	0.24733201459021	0.51426407202014	0.354039648350458	0.275062310526887	0.193847905961945	0.972591592779498	0.224227243847106	0.238173337273536	0.0209893929027931	0.244619771551115	0.52274001586762	0.239036651645145	0.548744794976767	0.586267865133601	0.232804199278866	0.0117146214224819	0.285839013834152	0.0165952528910638	0.537807914351277	0.237673384609469	0.242505728760155	0.247589694730414	0.23931667963754	0.217884223949439	0.237818125660313	0.589795049537554	0.548744794976767	0.500907808897579	0.283560001292045	0.238933789293212	0.000815302460506206	NA	0.52338019169172	0.241526568997254	0.158324139020835	0.0112697053810342	0.239132027224608	0.289058411304068	0.0652527586496294	0.242374522588592	0.0254747692576365	0.355050525559091	0.238544450363176	0.237817915571511	2.19684492819283e-10	0.238173337273536	0.791902321495888	0.020778053700848	0.499856049416729	0.449369417852319	0.238950296734176	0.0629391553562866	0.313668155731983	0.239816151649802	0.272462819643678	0.242505728760155	0.240220529902635	0.238555630101061	0.253669468877404	0.504255985048823	0.238420704262961	0.264232068599613	0.23609494002395	0.238420704262961	0.294569069207011	0.241075292164219	0.313668155731983	0.254709538975043	0.222348669915881	0.239699283105069	0.571549901024119	0.647658887480025	0.341389021337578	0.586267865133601	0.0221992497932875	0.716120014523148	0.586267865133601	0.586267865133601	0.586267865133601	0.586267865133601	0.452278346242003	0.586267865133601	0.586267865133601	0.769934733625294	0.138899443186616	NA	0.691726588081274	0.665598073800787	0.665598073800787	0.757100091048977	0.586267865133601	0.914139253867045	0.492925165360389	0.973931676860121	0.514914145884544	0.307465114588547	0.237005115235541	0.237005115235541	0.237005115235541	0.23756319578448	0	0.238508218507618	0.236500958052986	0.0124218534077196	0.0126108953553732	0.248205117451827	0.247559923181451	0.151956674119034	0.314216994056746	0.238488882755704	0.5879884891809	0.23860344580248	0.238488882755704	0.241146729528173	0.119277358316978	0.235381523324514	0.248205117451827	0.517697164020074	0.238488882755704	0.83407692324103	0.314259766974843	0.615470244605755	0.11927856669214	0.214403306662508	0.247589694730414	0.240510171954815	0.246900096225831	0.284569800314618	0.267919391781236	0.716498086304702	0.0513753027139954	0.238648335824213	0.164836183390891	0.22963706477405	0.0189099260634946	0.308139753381303	0.104864082410792	0.406261008306952	0.239789340224415	0.134412233871319	0.24145423968926	0.289997156296147	0.235444929014013	0.0956484532027368	0.603732126043279	0.298773942067154	0.239789340224415	0.508006921594933	0.515287563075819	0.508006921594933	0.267919391781236	0.952866942803404	0.305431922741989	0.236052983644429	0.231143350220414	0.0233622179391908	0.222961510915769	0.27367822013585	0.402761413732401	0.232265199417286	0.129700276541616	0.204920168352743	0.249710293094546	0.0120133412880075	0.239375726524045	0.239628585172056	0.239397077929637	0.247589694730414	0.0362300869281715	2.19684492819283e-10	0.504299608830274	0.233896070417143	0.238459969545411	0.243629830766861	0.238795402351485	0.284703217306399	0.0880437118828334	0.238684531240236	0.313668155731983	0.241130813294855	0.406261008306952	0.586302660591129	0.252129730618601	0.0181523544830822	0.259049528973402	0.0265578672019164	0.240331326946336	0.154857935301458	0.238356788351525	NA	NA	0.264503086979164	0.23754563852573	0.23754563852573	0.237968035088636	NA	NA	0	0.23756319578448	0.238351078724743	0.238293929364614	0.0028708413735854	0.239013465181804	0.0447339485676606	0.291069123637668	9.77285317116383e-08	0.240034336942454	NA	0	NA	NA	NA
AMR_ADC.8	NA	0.341811682054618	0.339536602042249	0	NA	0	0.26107244765901	0.214866962462314	0.338786407232891	0.339559762039886	0.338178794995908	0.33853256882597	0.339446655585067	0.0884924262872664	0.249692476294156	0.340520138157803	0.337695368589059	0.159693411160651	0.211417762184815	0.270630080912317	0.223413898801254	0.339755005160061	0.337077578158145	0.339115723273699	0.238369495402217	NA	0.338791462764729	0.249785198662053	0.209767690641733	0.284114736812071	0.943550600539881	0.156983041882423	0.440689312421757	0.387657192707659	0.343689512832859	0.0335013604312142	NA	0.249785198662053	0.451575595270595	0.214616345120867	0.163104666847735	0.270776051688127	0.0457463538386049	0.348154538770298	0.339463061261249	0.338420096036022	0.221588263467912	0.0117100210693395	0.00892840926955341	0.487452792347004	0.451575595270595	0.514406114551335	0.390211300545308	0.1692741163942	0.440689312421757	0.298057374821153	0.339187859724867	0.214428712125903	0.336579186497902	0.471317846318681	0.339463061261249	0.337697655170785	0.340658912517114	0.338917422427226	0.227092654282243	0.343847288818132	0.239607072721758	0.198394842254258	0.526326287787183	0.451575595270595	0.451575595270595	0.451575595270595	0.222162841274946	0.746632858446081	0.341522987295755	0.350718290696038	0.270776051688127	0.245377772260246	0.0998246054586998	0.390211300545308	0	0.349454645096012	0.166854252261265	0.14973218857574	0.387657192707659	0.0171556389879963	0.340160241510892	0.390211300545308	0.231817919259323	0.0898200234425164	0.222401092367416	0.096700426304333	0.339187859724867	0.336579186497902	0.161747204744209	0.451575595270595	0.387657192707659	0.113130211126147	0.0955942974268567	0.451575595270595	0.338484403589393	0.339069069825122	0.387657192707659	NA	0.00637297170969253	0.338811031295118	0.2209225420264	0.426520958044226	0.270776051688127	0.601562994132716	0.343689512832859	0.249785198662053	0.0855163855757395	0.400704915511343	0.218310230742314	0.114684154872305	0.460281076759026	0.973437323148175	0.393519332914448	0.213721090391744	0.0437593602754158	0.378550700762954	0.338420096036022	0.345489045926316	0.155485612385635	0.22105444678807	0.337518213592704	0.186229700263667	0.334029185338654	0.172255716024126	0.339702873079732	0.340707853050683	0.0179154484366184	0.374956740520265	0.222401092367416	0.393519332914448	0.219177062965342	0.137960146365375	0.335552434618061	0.273049858750883	0.335915100003146	0.00892840926955341	0.338774816368765	0.198381687818966	0.215416584486658	0.335552434618061	0.185521493857523	0.235787246594038	0.000812830008134036	0.339620120300228	0.589330832711844	0.339360880094488	0.340707853050683	0.462797063779304	0.340122741954713	0.339190577004333	0.340701956401082	0.128829145746034	0.340296897228155	0.339085517814085	0.368212425648297	0.36650937716424	0.337912302943524	0.336136135285642	0.338774816368765	0.451575595270595	0.0999026843474264	0.147948550352202	0.340014470578637	0.219177062965342	0.348154538770298	0.219177062965342	0.345176897728677	0.233877104210971	0.264655561206154	0.212855950323678	0.137733816961653	0.805012854341434	0.249785198662053	0.339138059738509	0.624362351795714	0.343307842129842	0.393066299606259	0.33972455281941	0.440689312421757	0.451575595270595	0.3341975704108	0.0135769474597871	0.221208805165069	0.0193949625163206	0.433461223556316	0.33860689815101	0.341847864836992	0.334029185338654	0.339855102443928	0.163347985403466	0.33887398993136	0.485891231026554	0.440689312421757	0.393519332914448	0.218281603699416	0.339590217715231	0.00900869888161804	0	0.388717886470666	0.336643533769927	0.115938036557817	0.788994549848239	0.339763670634193	0.219551575509697	0.0682938461699563	0.16728966054213	0.0347005596837289	0.270914116005034	0.33891570538185	0.338748295866561	NA	0.339138059738509	0.616328909602915	0.0295940942026363	0.390211300545308	0.3416391281009	0.33967921581251	0.0643213055429102	0.219177062965342	0.339511551259056	0.348154538770298	0.341847864836992	0.340504510449992	0.339264262148002	0.183055791621593	0.368212425648297	0.339442517584874	0.343700051500824	0.335915100003146	0.339442517584874	0.227870002018741	0.331155976156249	0.219177062965342	0.337697655170785	0.168087220459656	0.340089827523751	0.470694380592426	0.53491159003178	0.259407534883789	0.451575595270595	0.530674316344656	0.580598311311807	0.451575595270595	0.451575595270595	0.451575595270595	0.451575595270595	0.912376787864676	0.451575595270595	0.451575595270595	0.623857462214354	0.212147816166453	NA	0.570539127786699	0.497910934987817	0.497910934987817	0.759075728105176	0.451575595270595	0.911966840388133	0.378550700762954	0.820143787436068	0.243728331446299	0.459513695259098	0.178572724046526	0.178572724046526	0.178572724046526	0.338907358938325	0	0.339277368287782	0.33882610043547	0.0146634182942234	0.0156367287264445	0.345462047324072	0.334063541963583	0.122986402008922	0.218326175693784	0.339266010733269	0.209228915386245	0.339470156510002	0.339266010733269	0.340881839129559	0.111506290356674	0.336155559344846	0.345462047324072	0.396020825899123	0.339266010733269	0.694609540136121	0.218310230742314	0.50326808912693	0.111528281713149	0.164288977988805	0.334029185338654	0.340701956401082	0.34391388592506	0.212928274637602	0.352861719511999	0.58102950395853	0.0498540776436598	0.33946770172919	0.119577863418942	0.342460246839738	0.0212772465526587	0.19942580229331	0.104733852711021	0.254180343742447	0.33970738473223	0.112597406265409	0.341256870044034	0.2244077950504	0.167224635644473	0.101009892247176	0.433681641668111	0.251830201956566	0.33970738473223	0.400704915511343	0.251393046436947	0.400704915511343	0.352861719511999	0.716087378965538	0.23567679097737	0.336177588827427	0.333941478871643	0.0250277026676549	0.161365582722773	0.20399440419837	0.298732092369484	0.336132242834264	0.103898681376547	0.147127330131096	0.345514554694921	0.0151273946878909	0.339917110678655	0.339959253006353	0.339956643584475	0.334029185338654	0.0351891630636298	NA	0.400137393015622	0.335505111199286	0.339201224088828	0.342919697037783	0.339503907909899	0.220195280949532	0.0951528754616429	0.339391541156169	0.219177062965342	0.340842385743757	0.254180343742447	0.451557765956846	0.347602218631552	0.0208353655794036	0.34519885003801	0.0289708988581625	0.340730244775705	0.112291740777841	0.339203541747179	0	NA	0.205202329014886	0.338171935776805	0.338171935776805	0.338681007597188	NA	NA	NA	0.338907358938325	0.339069069825122	0.338939467950254	0.0878724922246397	0.339682699601292	0.0565892918397042	0.225173052885974	NA	0.340417739968176	NA	NA	NA	NA	NA
AMR_ALI.2	0	0.341267813777307	0.33895148976286	0	NA	NA	0.259854167247412	0.214436100187802	0.338230431805979	0.338927156385324	0.337755943949533	0.338030234892528	0.338780304118349	0.0886360251335425	0.247606484124963	0.339990159598344	0.337096137728324	0.159118289977486	0.209623623400256	0.267953965815133	0.22296663149946	0.33921769095086	0.336522151443359	0.338550766499331	0.237759774229251	0.338791462764729	NA	0.247593088176189	0.20936996546805	0.283562399659334	0.94431643641363	0.156741940707635	0.440226066307943	0.387183771213389	0.343121635108736	0.0331944744233901	0.362486380093347	0.247593088176189	0.451227709103848	0.214203608908031	0.162245306865802	0.267840358822655	0.0456598720345218	0.347651483832712	0.338948903187582	0.337908736693388	0.221151797997764	0.0209805360328219	0.33878573327184	0.486861978368028	0.451227709103848	0.513909977979778	0.389832254877071	0.169037315557609	0.440226066307943	0.297421993353223	0.338562967781263	0.214028415376786	0.335858672827004	0.470419047382328	0.338948903187582	0.337069933245574	0.340071586465223	0.338329049943576	0.226609654188476	0.343138407521408	0.238936681622149	0.19792359414298	0.524991636581457	0.451227709103848	0.451227709103848	0.451227709103848	0.220970668762396	0.746316991930783	0.340951729742262	0.350158892378383	0.267840358822655	0.201879420876747	0.0990025609828538	0.389832254877071	NA	0.34898418521997	0.166641309538777	0.149571280141752	0.387183771213389	0.0170395771844396	0.339583618587944	0.389832254877071	0.23130195776597	0.0895337944214916	0.221713568441974	0.00362098444064207	0.338562967781263	0.335858672827004	0.161465107328848	0.451227709103848	0.387183771213389	0.112880311901922	0.0952636487829095	0.451227709103848	0.337942289423163	0.338366170687026	0.387183771213389	0.450107597248912	0.00629448005681366	0.338283680552938	0.22044376322643	0.426029876528346	0.267840358822655	0.601131387096361	0.343121635108736	0.247593088176189	0.0827306031870862	0.400273514417442	0.218022976799744	0.114367691871175	0.459808357930738	0.963238923074437	0.393071030260845	0.213354191336747	0.00141121246250542	0.378041593643321	0.337908736693388	0.344995734712934	0.155165132864014	0.220576506315751	0.336873567903962	0.185882469092106	0.333402443660149	0.171797671762536	0.339100220524353	0.340175920934357	0.231950289269448	0.374459999477394	0.221713568441974	0.393071030260845	0.218945046104308	0.137703675436682	0.334986985082599	0.272529361565517	0.335313980606667	0.33878573327184	0.339774125317488	0.198026626016131	0.214843192370271	0.334986985082599	0.185197650220988	0.235096346507608	0.000799935892354053	0.339050443683776	0.588725838609122	0.338797424308456	0.340175920934357	0.00539000904100284	0.339631446833702	0.338581504982495	0.340190151877805	0.12848831888769	0.339736340114461	0.3384041793978	0.367764312709189	0.365919034282418	0.337348630856676	0.33556943468891	0.339774125317488	0.451227709103848	0.0996219195655381	0.147666033898775	0.33962463253751	0.218945046104308	0.347651483832712	0.218945046104308	0.344726867744855	0.233276606685061	0.264163352291241	0.212429582862001	0.137472970380945	0.804042950123346	0.247593088176189	0.338598540783791	0.623284325886905	0.342899655229927	0.391670898968305	0.339180424580763	0.440226066307943	0.451227709103848	0.333571614831683	0.0134074439009531	0.220785856734638	0.248803876232632	0.43306653323036	0.338099446762302	0.341182993825706	0.333402443660149	0.339399857100891	0.163035721889758	0.338310745984138	0.485307106339587	0.440226066307943	0.393071030260845	0.217844337924916	0.339050108737132	NA	NA	0.387130902021946	0.336092187214944	0.115697135776784	0.788317566458275	0.339267693507207	0.219144230520912	0.068001213517632	0.167022291877125	0.0345292242952855	0.269587039865026	0.338368425854016	0.338194263131335	NA	0.338598540783791	0.102609751821989	0.0294373502824581	0.389832254877071	0.341183488540499	0.33914066882394	0.0640420896990437	0.218945046104308	0.338905700301026	0.347651483832712	0.341182993825706	0.339965650510278	0.338865744322344	0.182785023643989	0.367764312709189	0.338792244585654	0.343182140329706	0.335313980606667	0.338792244585654	0.227349425816112	0.333612733533315	0.218945046104308	0.337069933245574	0.167275511670822	0.339575618036861	0.470123476699509	0.534305095184117	0.258448776500459	0.451227709103848	0.530084833030548	0.580085677418961	0.451227709103848	0.451227709103848	0.451227709103848	0.451227709103848	0.789002418084309	0.451227709103848	0.451227709103848	0.623331723542917	0.20911199317285	NA	0.569973429027268	0.497310915774863	0.497310915774863	0.77285858438067	0.451227709103848	0.911470488735816	0.378041593643321	0.819396877897285	0.243007610928305	0.700543714543065	0.180413255443398	0.180413255443398	0.180413255443398	0.33833456418815	NA	0.338778019554568	0.338768989847319	0.0145466537178591	0.0155370778474149	0.344964032273732	0.333429466901935	0.122634649297509	0.218053576383383	0.338777898264982	0.208849177501262	0.33895186550502	0.338777898264982	0.340296172670593	0.1112881123996	0.335621529797806	0.344964032273732	0.385585967610925	0.338777898264982	0.693954965834426	0.218053576383383	0.50270542740576	0.111259740713809	0.163945218112943	0.333402443660149	0.340190151877805	0.343411061637073	0.212576388024406	0.352293755541932	0.580566324384586	0.0496034832311993	0.338915128235248	0.119325526079371	0.341490973427675	0.0211367348438032	0.199009107805101	0.104462977294858	0.25372530039306	0.339138606077293	0.112333311593385	0.340723748435852	0.223960101257151	0.166969098535401	0.100774531153817	0.424580569782848	0.253336534025873	0.339138606077293	0.400273514417442	0.250538344705442	0.400273514417442	0.352293755541932	0.715493985431886	0.235059041314778	0.33552284720568	0.333260126449817	0.0248420261426536	0.161102710828015	0.0114928482513648	0.292610003051714	0.335563107842407	0.103563930232306	0.146882580163413	0.345024004159471	0.0150365083440342	0.339333342378664	0.339489700859711	0.339428762601235	0.333402443660149	0.0349823258882394	NA	0.0126959798447974	0.334950478534475	0.338696696251312	0.342353134180281	0.338978875153721	0.219800519657951	0.0948696155153332	0.338807390823707	0.218945046104308	0.340355996485171	0.25372530039306	0.451224564777741	0.347054040285306	0.0206928019638453	0.344524525151684	0.0287691205064622	0.340144566594292	0.112053892643462	0.338709679117289	NA	0	0.204677868632922	0.336337179501229	0.336337179501229	0.338094236088945	NA	0	NA	0.33833456418815	0.338366170687026	0.33839259663466	0.00433993633965013	0.33911185901854	0.0551573713245568	0.224707633857915	NA	0.339902655321685	NA	NA	0	0	NA
AMR_ANT.3....Ib	0	0.264434949125707	0.251265192162183	NA	NA	NA	0.258675954376238	0.204340009500768	0.246757745985561	0.245990330845462	0.245469772102789	0.24641491016372	0.251125496016362	0.0665357822532089	0.00500884501706844	0.256883930675642	0.322313140965332	0.151821449971137	0.21351546530753	0.241545702558666	0.213075163461183	0.251804784850971	0.24468677438238	0.249362168669461	0.224227243847106	0.249785198662053	0.247593088176189	NA	0.198819342921555	0.274629441967112	0.948503148582084	0.149657679753373	0.435463756567578	0.399606869054181	0.273681289196011	0.020886272430203	0.658533242414878	0.00500884501706844	0.447437726295364	0.203185522625824	0.158974241421834	0.241840603776359	0.0373186904739022	0.394483485333889	0.250555813868734	0.246350361635814	0.211230870628153	7.05671573331124e-06	0.249692476294156	0.472179236594781	0.447437726295364	0.500734453221839	0.395138716735332	0.169420871964552	0.435463756567578	0.289971926338652	0.249265132512012	0.203248400012249	0.25135247302813	0.46599508982802	0.250555813868734	0.322322701561966	0.256703317809701	0.248943711685653	0.214492445585917	0.288095344310741	0.225263002412982	0.18781161472796	0.526490992837878	0.447437726295364	0.447437726295364	0.447437726295364	0.21948675245798	0.738926114474792	0.261870099768314	0.349418275342624	0.241840603776359	0.199774310375027	0.0938614374690458	0.395138716735332	NA	0.324906631582885	0.165688371204985	0.144103243253423	0.399606869054181	0.0134879827927421	0.25392863507978	0.395138716735332	0.218638232561363	0.0683289309849802	0.21492738239925	0.0862524996701133	0.249265132512012	0.25135247302813	0.161483676684654	0.447437726295364	0.399606869054181	0.103428584188826	0.0861454174274976	0.447437726295364	0.250814241956661	0.247348783683452	0.399606869054181	NA	0.00434313688392618	0.248362713018095	0.2089294679825	0.420976838539717	0.241840603776359	0.587575962522247	0.273681289196011	0.00500884501706844	0.0822242325006686	0.403849758877679	0.213217236868971	0.105266460921562	0.449067664852211	0.248455381493132	0.393042019532538	0.202753089080029	0.0341075849146377	0.387121476656528	0.246350361635814	0.290327946820407	0.148451969595799	0.208984367531753	0.245339203647098	0.18998949367267	0.292498146134034	0.164429941635797	0.251761440246495	0.275599067460333	0.223266549757494	0.405064269202081	0.21492738239925	0.393042019532538	0.212049319507956	0.130925492650861	0.259103754594107	0.264750232925427	0.243474348944691	0.249692476294156	0.247036840256569	0.00894051114107475	0.211070056513709	0.259103754594107	0.175906616734107	0.221903513179414	0.000763691500655694	0.251344039370361	0.574734172492077	0.250471767927854	0.275599067460333	NA	0.253710527038514	0.250191043586574	0.257155959724595	0.1189534182871	0.25548781312808	0.252195023803864	0.38872279058929	0.349311965660605	0.246132037976168	0.231528442598068	0.247036840256569	0.447437726295364	0.0819959679822451	0.141996874033625	0.330725853925175	0.212049319507956	0.394483485333889	0.212049319507956	0.286121213907718	0.220316068913047	0.256455421188611	0.202246038138822	0.130061447434483	0.799912225968407	0.00500884501706844	0.248980790783177	0.619681638976614	0.273895544916032	0.390737827175599	0.251806160040641	0.435463756567578	0.447437726295364	0.234814944747006	0.00935650427502432	0.210846866132631	0.237615946437304	0.425179950670226	0.247569157455163	0.264397462153135	0.292498146134034	0.252850073903027	0.154245216204483	0.247882809861487	0.470483780252628	0.435463756567578	0.393042019532538	0.207698136139681	0.251634562535389	0.0154329515526479	NA	0.387669935771318	0.264284603272817	0.107337739157196	0.777038508900325	0.252248008154365	0.209964571565732	0.0500078414036629	0.163511398421812	0.0260696250600287	0.268564200682444	0.250403387943553	0.24814752357223	NA	0.248980790783177	0.662935813648432	0.0193233007898945	0.395138716735332	0.331955291344894	0.251766507382468	0.0478809539341032	0.212049319507956	0.255220698283381	0.394483485333889	0.264397462153135	0.255835740663062	0.250359777785722	0.176427034544203	0.38872279058929	0.249993148922382	0.00779911409854539	0.243474348944691	0.249993148922382	0.218279212563668	0.235040855433642	0.212049319507956	0.322322701561966	0.162796652983756	0.254137636395719	0.454980125803249	0.520219891206977	0.254610132049287	0.447437726295364	0.0841593089403896	0.568441129239524	0.447437726295364	0.447437726295364	0.447437726295364	0.447437726295364	0.818960601747405	0.447437726295364	0.447437726295364	0.6107104343626	0.104432794529261	NA	0.555835330583255	0.489836455528956	0.489836455528956	0.70346563871645	0.447437726295364	0.900546000199517	0.387121476656528	0.807812531515281	0.228689679770185	0.463505105689806	0.172155073568801	0.172155073568801	0.172155073568801	0.247186661466589	NA	0.250483337137412	0.246404867486584	0.0105503090416923	0.0119248989551188	0.290359695405574	0.292547053572215	0.111461668740019	0.213208687180385	0.250096224447012	0.197909114179615	0.250478440159498	0.250096224447012	0.259728013528192	0.100132338172946	0.240409370143412	0.290359695405574	0.314909452822517	0.250096224447012	0.0487216836444759	0.213208687180385	0.487936785498391	0.100139438462365	0.154655685092666	0.292498146134034	0.257155959724595	0.28171823955884	0.203777469323688	0.400124042664374	0.568929427756873	0.0381935450737876	0.250483257269209	0.111441511097658	0.22917518216095	0.0180223345848369	0.0182781966389307	0.0910599672464412	0.250602538390592	0.254739628837354	0.102742469448854	0.260268726369239	0.2140918475826	0.160253518421167	0.0843746520169557	0.465758804180931	0.251810740464961	0.254739628837354	0.403849758877679	0.235013871592828	0.403849758877679	0.400124042664374	0.70862805666454	0.227416503189979	0.242926986873761	0.230972957584615	0.0200363611856498	0.153433026736868	0.193085394137311	0.281621253683679	0.232112195606434	0.0942100246109721	0.139815494790822	0.29689583776455	0.0114407772249867	0.253239425249379	0.254159015763305	0.253338587098928	0.292498146134034	0.0283888557314462	NA	0.396764062651887	0.236427297049199	0.250006311418736	0.269793429156796	0.251317397456332	0.209769984022478	0.075469425684467	0.250817923743213	0.212049319507956	0.259743925817453	0.250602538390592	0.447447863977536	0.309830337365115	0.017124927852717	0.350541438744945	0.0238785344082557	0.257320727158879	0.103987279548652	0.249791876914938	NA	0	0.195483637753943	0.246177120070648	0.246177120070648	0.248439869210333	NA	0	NA	0.247186661466589	0.247348783683452	0.249653871244137	0.379700026096051	0.251833905476011	0.0455469290235382	0.214717069725145	0.000506062852941191	0.255462755476542	NA	0	NA	NA	NA
AMR_APH.2....IIIa	NA	0.211779147694475	0.210014166163867	NA	NA	0	0.377261222369938	0.27779454704037	0.209272087943769	0.20907195841042	0.208959443736886	0.20913430658274	0.20997354539981	0.0785872825303426	0.198819342921555	0.210925856503519	0.214439404174654	0.210009086354272	0.325512322200535	0.199158024319831	0.289398406259234	0.210129319708299	0.208454130114139	0.209677970087103	0.285430746801715	0.209767690641733	0.20936996546805	0.198819342921555	NA	0.372827238939243	0.557374816916446	0.22290130353461	0.578671558460929	0.253343327758418	0.213356262851522	0.157791620332364	0.618593232500017	0.198858930559935	0.592472386009569	0.286490148783451	0.233300478832346	0.199127987132358	0.0368265065104936	0.222165375159212	0.209933352300428	0.209087843311553	0.286928365770208	0.0190537479262449	0.209819377045953	0.590721279934063	0.592472386009569	0.637360632155752	0.258228560359037	0.139940017770752	0.578671558460929	0.402199047289677	0.20966366977974	0.292259754008702	0.208904456785062	0.650986013574025	0.209933352300428	0.214450729223611	0.210899283784852	0.209593626810678	0.286869840525317	0.213816442150457	0.288588455840091	0.258355765657802	0.293735320594587	0.592472386009569	0.592472386009569	0.592472386009569	0.322459987955851	0.913307122425105	0.211651631696637	0.219735831557665	0.199127987132358	0.328684935595485	0.148897853843445	0.258228560359037	NA	0.218231952720032	0.141074004793482	0.143144330205718	0.253343327758418	0.0137258491105285	0.210475645670314	0.258228560359037	0.285722328646159	0.0798287328741691	0.182281000636245	0.0939204088734766	0.20966366977974	0.208904456785062	0.145522323949426	0.592472386009569	0.253343327758418	0.101326835583705	0.0996822284466401	0.592472386009569	0.209575944210178	0.209101854395445	0.253343327758418	0.000897034041295486	0.00671986017586668	0.209480058866423	0.291063484953997	0.572263138596063	0.199127987132358	0.74458676401971	0.213356262851522	0.198858930559935	0.0732789224069623	0.261811452050003	0.196681051002356	0.144105134752673	0.570041336715028	0.539266789538901	0.263940755980054	0.0137269988561062	0.0443120782343931	0.249705201854807	0.209087843311553	0.215063287792568	0.198516343048998	0.284720633193687	0.208685664645631	0.18382813852059	0.211113163893831	0.196456868125304	0.210117834202527	0.212413977520996	0.315508928545976	0.24143362308623	0.182281000636245	0.263940755980054	0.31321995301926	0.133409598580564	0.00888542584549246	0.375457898350874	0.207783166884851	0.209819377045953	0.209241981457829	0.267076813329102	0.179417905238032	0.00888542584549246	0.246932037202939	0.285773487640413	0.00137350380967027	0.210061421013096	0.711408839237126	0.20989144637023	0.212413977520996	0.330409612855594	0.210467691947131	0.209771890709192	0.210991830225207	0.169333109728815	0.210685765311541	0.207154898973631	0.240521150080732	0.263458074188781	0.208914151859204	0.205099735862934	0.209241981457829	0.592472386009569	0.0879274331843289	0.133224030228019	0.4756195356256	0.31321995301926	0.222165375159212	0.31321995301926	0.214726519876419	0.284772692110284	0.360301246438126	0.275605029909714	0.194312975998911	0.958421200921008	0.198858930559935	0.209630213361019	0.827388448799414	0.213268591930406	0.555533434857402	0.210145906935437	0.578671558460929	0.592472386009569	0.205245939358523	0.0135883218188906	0.286561590646374	0.284935543749624	0.551962705222052	0.209342303538036	0.211787166918556	0.211113163893831	0.210315349676681	0.216900421700618	0.209466656930546	0.589243088278455	0.578671558460929	0.263940755980054	0.284144150790187	0.210076750770583	0.00756476590347521	NA	0.0737821719162541	0.20876103113873	0.00766079579482803	0.944420811430382	0.21022129257924	0.290270377054061	0.0652639735692644	0.140811446210913	0.0256201469164843	0.391340965583292	0.209727682545869	0.20940731013215	1.9803915900507e-06	0.209630213361019	0.950066688074443	0.0227667815576482	0.258228560359037	0.449785326042389	0.210121385437168	0.0632197261120035	0.31321995301926	0.210406382198032	0.222165375159212	0.211787166918556	0.21055267318603	0.209862069948594	0.278128064642429	0.240521150080732	0.209815378608353	0.219093604113299	0.207783166884851	0.209815378608353	0.299119609302812	0.212401286211834	0.31321995301926	0.214450729223611	0.242272585861251	0.210510885833712	0.572740121463316	0.645489797336216	0.0324461095104498	0.592472386009569	0.0210000302466613	0.713805536693594	0.592472386009569	0.592472386009569	0.592472386009569	0.592472386009569	0.52705415750227	0.592472386009569	0.592472386009569	0.767066644228206	0.129266392723889	NA	0.689026668012707	0.671909640970835	0.671909640970835	0.407455095347469	0.592472386009569	0.914074519237048	0.249705201854807	0.978217744766973	0.287308122061619	0.304077602977344	0.242084252568838	0.242084252568838	0.242084252568838	0.209367792184668	NA	0.209858296575073	0.208562311855676	0.0123821657894685	0.0123262670944093	0.215090792508039	0.211109818661217	0.116624147502098	0.196668505561217	0.209823327359259	0.290599035139831	0.209911841215855	0.209823327359259	0.21116853967477	0.0971094219544435	0.207477729708408	0.215090792508039	0.618640051904918	0.209823327359259	0.837764320123084	0.196668505561217	0.613395538208582	0.0971021976922175	0.2161071707929	0.211113163893831	0.210991830225207	0.213707756149516	0.284857932821163	0.222939522301701	0.714150361430312	0.0507771266305033	0.209884994378842	0.160599707664865	0.202389170006814	0.0178134664680363	0.309578624532038	0.0923924958641955	0.211114485272726	0.0106507328075804	0.0997454312017643	0.211082269417438	0.290771596154031	0.243558559280865	0.0883846410908884	0.702896977833332	0.294985691279781	0.0106507328075804	0.261811452050003	0.288730681396364	0.261811452050003	0.222939522301701	0.9588113444464	0.315212515784687	0.207856735832139	0.204063182368398	0.0221131289214389	0.228148844959334	0.257171147860956	0.414481659582959	0.205386308206306	0.0985850675016566	0.213272978798938	0.215559438289516	0.0117374854846128	0.21033340266453	0.210463164186378	0.210377351514279	0.211113163893831	0.0341878228772776	1.9803915900507e-06	0.277457418168432	0.206441032212575	0.209766127428032	0.212804661549519	0.210016284304587	0.285346915173805	0.0840092812254265	0.209936456815125	0.31321995301926	0.211189280101323	0.211114485272726	0.592467987568497	0.216936708329042	0.017265766155562	0.218267264124534	0.0251649874294564	0.209455161716767	0.139902704084863	0.209767146669189	0	NA	0.269282594621913	0.209115387062655	0.209115387062655	0.209407836686757	NA	NA	NA	0.209367792184668	0.209101854395445	0.209670547764045	0.00168996859351589	0.210176397292035	0.0426786802653152	0.291921527970338	6.09371699602512e-05	0.210770320747421	0	0	NA	NA	0
AMR_APH.3...IIIa	0	0.288061023637075	0.28443506113034	NA	NA	NA	0.377013042358283	0.288017547239172	NA	0.0365621854873652	0.282934011864067	0.283206693086441	0.284411832008689	0.123332303674164	0.274629441967112	0.285743925035541	0.298321729627584	0.20235386720038	0.297629620168179	0.275219140046244	0.302747781558067	0.284500206334636	0.283238249257825	0.284049323121339	0.369429392163193	0.284114736812071	0.283562399659334	0.274629441967112	0.372827238939243	NA	0.914453684040053	0.00192507413095711	0.38704604283612	0.345696971287762	0.289067651354015	0.144994669442514	0.981181246510474	0.274855004315594	0.400154018418574	0.367517854846961	0.219640789967618	0.275115708850288	0.0521253639345827	0.307579017115309	0.284252820831882	0.283536357770987	0.299575520111967	NA	0.284013894841071	0.453831039875343	0.400154018418574	0.843787534081777	0.353176486062157	0.22022782251729	0.38704604283612	0.425689763403347	0.28391304121041	0.372955486382602	0.28518995167742	0.305831238391055	0.284252820831882	0.298597949660452	0.285794034472089	0.283874043336109	0.370840382905268	0.293047424312856	0.373074545129992	0.262045424267638	0.489316155820489	0.400154018418574	0.400154018418574	0.400154018418574	0.304344370196281	0.812956065851183	0.286965993876736	0.299158261779926	0.275115708850288	0.41648609338268	0.179195735287307	0.353176486062157	NA	0.2961830067867	0.229625210721087	0.218691402943531	0.345696971287762	0.0229287910954608	0.285036362250375	0.353176486062157	0.369628349212959	0.125460202864544	0.271295823551697	0.154634983140288	0.28391304121041	0.28518995167742	0.246420688458784	0.400154018418574	0.345696971287762	0.170325896056861	0.157575889171175	0.400154018418574	0.284986717752825	0.283648911195634	0.345696971287762	0.231436259789352	0.0128843427874215	0.283713783363419	0.374956703096565	0.399366714840191	0.275115708850288	0.971898286517118	0.289067651354015	0.274855004315594	0.202912745692465	0.357316576426884	0.306894921022586	0.143315455125008	0.0641117597986274	0.921527751199718	0.362117476226723	0.37936433899091	0.0562283973865263	0.343074279325779	0.283536357770987	0.292021565812794	0.266161915641337	0.36740338053436	0.28321713528152	0.27157402068766	0.293944256832667	0.272629289488883	0.284373302317939	0.290272210750819	0.355678584840877	0.0150383470750917	0.271295823551697	0.362117476226723	0.346589178130305	0.221447941389518	0.287209724118177	0.416181688175061	0.283010318584317	0.284013894841071	0.283823148816629	0.373744802662712	0.27014993202862	0.287209724118177	0.266463980817466	0.36965856887716	0.00177373068198916	0.284359636540661	0.898406591302237	0.284250053928119	0.290272210750819	0.0235316866884774	0.284919103506622	0.284067649082568	0.285729089004053	0.173555280389652	0.285566498214107	0.286497831619504	0.332204784852989	0.375570407903353	0.283398525417306	0.279874634918821	0.283823148816629	0.400154018418574	0.141628623336018	0.219323993422013	0.0870927029108906	0.346589178130305	0.307579017115309	0.346589178130305	0.291221865807893	0.368339368477178	0.347270605877691	0.286201169315179	0.2525853424476	0.48389396084155	0.274855004315594	0.28384318216847	0.846128702701518	0.289147189727515	0.578642682193573	0.284650868184458	0.38704604283612	0.400154018418574	0.281083583176192	0.0218867519330519	0.299233685146588	0.0245489552898397	0.424928474716694	0.283637293834198	0.288076292560879	0.293944256832667	0.284824725022408	0.252804352313541	0.283522469868046	0.453480380559139	0.38704604283612	0.362117476226723	0.297699163304596	0.284690660187116	0.167499537733943	NA	0.816741853118589	0.288583533052759	0.201493325310401	0.827573945700196	0.284531201973006	0.297966197983197	0.0950608276662499	0.224023745130321	0.0385305396751534	0.391184414239535	0.284568210295858	0.283764217481375	0	0.28384318216847	0.839096642808053	0.0332876180222383	0.353176486062157	0.516008444971833	0.284679952900757	0.0909513502499459	0.346589178130305	0.285720982897526	0.307579017115309	0.288076292560879	0.28606404000238	0.284207604332234	0.27553453744729	0.332204784852989	0.284107028076063	0.303520592011653	0.283010318584317	0.284107028076063	0.307323371338597	0.309482335854056	0.346589178130305	0.298597949660452	0.0440432784572726	0.285110667219892	0.440463747802425	0.488286539696738	0.375115770177568	0.400154018418574	0.879262194796379	0.914046561893936	0.400154018418574	0.400154018418574	0.400154018418574	0.400154018418574	0.19925475537673	0.400154018418574	0.400154018418574	0.986936931604945	0.184180204093091	NA	0.872183385710358	0.975963534093602	0.975963534093602	0.974100876701174	0.400154018418574	0.271122817093567	0.343074279325779	0.788559137671536	0.371632061197994	0.578518238456477	0.251440901106855	0.251440901106855	0.251440901106855	0.283491037659671	NA	0.28442524992305	0.283362871870777	0.023613214447503	0.0209343531826802	0.291983247758794	0.294065160349676	0.164832713572224	0.3069877494706	0.284112774530299	0.365690589387651	0.284208425851291	0.284112774530299	0.286562672574042	0.161543756692579	0.282061805563744	0.291983247758794	0.378063182184719	0.284112774530299	0.943978154895951	0.3069877494706	0.498741973641716	0.161543756692579	0.236312733304761	0.293944256832667	0.285729089004053	0.29195653251876	0.31201826801786	0.305303189227902	0.914163212760487	0.368178802485162	0.28416157229356	0.212565096939699	0.279761738575952	0.0265355838931731	0.457955049611912	0.152617089027024	0.312831307428663	0.28516921221394	0.167872669037614	0.287060445848611	0.304492214627969	0.26957441112289	0.144291227735976	0.893578104926603	0.366714516292069	0.28516921221394	0.357316576426884	0.373415746275658	0.357316576426884	0.305303189227902	0.662236183463961	0.32062905116774	0.282853476759807	0.279865722203338	0.0395328334671798	0.50368569599406	0.365086692102982	0.430416194904369	0.279925061450446	0.144153955456899	0.25390308573048	0.293574304083225	0.0197369913657366	0.284854648597958	0.285082002907416	0.284960323197113	0.293944256832667	0.0499622759503882	0	0.383247534952108	0.281246612731201	0.284160339589267	0.288398426165764	0.284310413141823	0.298034309758507	0.13424523498874	0.284564261241485	0.346589178130305	0.286520883783608	0.312831307428663	0.4001862463583	0.295179643999445	0.0275697342918877	0.300435722698703	0.000189374604916637	0.28758707452028	0.0286206173908066	0.284207788106306	NA	NA	0.271903794199208	0.283642948316313	0.283642948316313	0.28380320567799	NA	NA	NA	0.283491037659671	0.283648911195634	0.284130176554954	0.0554750766348868	0.284622318451393	0.0540202992391399	0.305636355088008	NA	0.285382535393186	0	0	0	NA	NA
AMR_APH.3...Ia	NA	0.305783904489729	0.309728836213059	NA	0	NA	0.000172160872830895	0.0502190038389976	0.944841371366961	0.944987156896958	0.305902642406027	0.310840145565516	0.30980858842437	0.687700283734231	0.948503148582084	0.308369896149962	0.292385593587559	0.690771628414466	0.0575613750683321	0.948253873878778	0.510681483781428	0.942742275084637	0.310023507869925	0.943479373842389	0.124041371307173	0.943550600539881	0.94431643641363	0.948503148582084	0.557374816916446	0.914453684040053	NA	0.474488589654649	0.806609730091529	0.843001598405831	0.935251507459532	0.0016962657891364	0.918879108409171	0.948488879028797	0.715115122363661	0.549265994562502	0.439488087571261	0.948234239290562	0.486844287408368	0.91341059554605	0.310220158843076	0.944092884538297	0.248961905041974	0.11051620514593	0.943571772671522	0.680934730672308	0.715115122363661	0.136581576323004	0.287596084566903	0.322762893019532	0.806609730091529	0.19758504753257	0.310373609541223	0.686900639892457	0.3074316385559	0.00324984101221926	0.310220158843076	0.292352767245367	0.940817197932305	0.94359238340714	0.123023461210873	0.924591268310375	0.686522752802438	0.1095634635181	0.702929865750813	0.715115122363661	0.715115122363661	0.715115122363661	0.458699366151202	0.769193080148161	0.938803483274784	0.332982086606238	0.948234239290562	0.0237201601209955	1.01544550545896e-10	0.287596084566903	NA	0.298400023144437	0.330650331455188	0.531273457827151	0.843001598405831	0.0196140747602325	0.941930269713771	0.287596084566903	0.689993342388027	0.740687872361446	0.938624698671614	0.820877489010883	0.310373609541223	0.3074316385559	0.964644210521278	0.715115122363661	0.843001598405831	0.811033392856478	0.803824487475077	0.715115122363661	0.940652785176647	0.310741938017308	0.843001598405831	0.797200043731243	0.000754529936954018	0.94384916561167	0.684828456210575	0.770536187553217	0.948234239290562	0.267011633779126	0.935251507459532	0.948488879028797	0.521607970197304	0.819148922345795	0.280028158646091	0.416112628896383	0.632953201002195	0.000115301498404552	0.807008014630052	0.561326482040705	0.715253055727988	0.839831369636203	0.944092884538297	0.93022985041328	0.316385481536365	0.548128860616199	0.312387552014426	0.938963281566072	0.295721966659829	0.948682627608609	0.942761379883623	0.929718845350176	0.573506594472781	0.869090672480075	0.938624698671614	0.807008014630052	0.848048175206249	0.944649213778584	0.932203128694614	0.496400524012195	0.942497614162084	0.943571772671522	0.310903516094082	0.577195972781346	0.937894443670768	0.932203128694614	0.682257624968494	0.123912618474759	0.184002146383794	0.309983854747877	0.466534725233922	0.943092789227196	0.929718845350176	NA	0.942020846974768	0.942971400374735	0.94054317638922	0.0212013415556529	0.308858229944005	0.930757966251104	0.879777935694852	0.231884478066579	0.943919434642594	0.946234181450525	0.310903516094082	0.715115122363661	0.783728788254197	0.948502512544974	0.404647386842033	0.848048175206249	0.91341059554605	0.848048175206249	0.931448668930073	0.691883037383462	0.36551120813295	0.249642227792974	0.449790128625645	0.658941678949951	0.948488879028797	0.310394065614092	0.441547466851195	0.305231651917676	0.0493818198418912	0.309824325269322	0.806609730091529	0.715115122363661	0.943399564076896	0.0613352144788495	0.0498061730439305	0.0204056537781945	0.744249601140818	0.944030483635448	0.305721766460429	0.295721966659829	0.309449453138925	0.259840602961758	0.944106431220636	0.597878072025492	0.806609730091529	0.807008014630052	0.0483178478853223	0.942613197584615	0.926315330722455	NA	0.0106488312759347	0.931111192862229	0.883852452277881	0.603166714990135	0.942523372048977	0.547137773815976	0.695781363765924	0.981887295538157	0.328674142081459	0.552413590702262	0.942442844706042	0.943887715651951	0.973376660819468	0.310394065614092	0.923967488948079	0.870655284856457	0.287596084566903	0.327031716862227	0.942718905847304	0.648690412481407	0.848048175206249	0.940014606167107	0.91341059554605	0.305721766460429	0.307752471699514	0.309991262504793	0.900506921120358	0.879777935694852	0.943405315763222	0.906552826401511	0.942497614162084	0.943405315763222	0.0204411336986066	0.717120565714827	0.848048175206249	0.292352767245367	0.12963086164548	0.309126977848221	0.61604377482939	0.704506788703268	0.119627469429787	0.715115122363661	0.919337603163192	0.531808510185624	0.715115122363661	0.715115122363661	0.715115122363661	0.715115122363661	0.477018612694401	0.715115122363661	0.715115122363661	0.467980841457567	0.722165759503365	NA	0.175203223468401	0.308154160181139	0.308154160181139	0.023210964844206	0.715115122363661	0.159149153484192	0.839831369636203	0.427157569513651	0.12315407993182	0.247342952117459	0.840945858827653	0.840945858827653	0.840945858827653	0.944726391147052	NA	0.310022994923123	0.945017097340344	0.746655863149484	0.000748030794306187	0.930213109157609	0.295845306632019	0.342932655772753	0.279945006498513	0.943271941138325	0.124209650879051	0.943169982928669	0.943271941138325	0.307794631517706	0.580001914646771	0.943900293645197	0.930213109157609	0.563180579547272	0.943271941138325	0.555390248469213	0.279945006498513	0.559816805370605	0.580001914646771	0.267736841031657	0.295721966659829	0.94054317638922	0.927835120959213	0.7518019555853	0.908243207930358	0.81492233463076	0.690993267163817	0.943160364787017	0.490274846929895	0.941693847270069	0.0157464929289068	0.206937968712875	0.586792826039195	0.278475619770978	0.308541902356938	0.812068447726207	0.306239996459692	0.0496325975515586	0.950515133248234	0.756104574864125	0.445255570794922	0.0500034882252267	0.308541902356938	0.819148922345795	0.122538429189554	0.819148922345795	0.908243207930358	0.531330456505973	0.303391590731777	0.94297285059028	0.944529124194245	0.338352675463912	0.0863245220541407	0.692855243058188	0.222784384726291	0.947003400214156	0.568950216062502	0.426636899073034	0.926552956796804	0.191110576360762	0.309480815970349	0.309143440107845	0.941943171293406	0.295721966659829	0.973866811155571	0.973376660819468	0.794450511790855	0.944901400736015	0.31015175159067	0.306180928231438	0.942822609114266	0.0496008020305929	0.747392588027635	0.310012643494532	0.848048175206249	0.307842325312827	0.278475619770978	0.715049148049866	0.299171889555118	0.00856220472337688	0.336149351881518	0.598862922259714	0.93243827817368	0.938779701604199	0.943468080696771	NA	NA	0.110626076538736	0.310865494572776	0.310865494572776	0.310084873302809	0	NA	NA	0.944726391147052	0.310741938017308	0.942986946793638	0.894689051073643	0.309712969455631	0.767398603295756	0.0496467055290011	0.362710033259483	0.308933251982867	0	0	NA	NA	NA
AMR_APH.4..Ia	0	0.158093008339934	0.157073997282258	0	NA	0	0.605651747720016	0.196855712517854	0.00756105832369269	0.0075634506392035	0.00756201329541262	0.156573664629972	0.157051367074204	0.0715742829356987	0.149657679753373	0.157638516642764	0.157966528906839	5.97451739059451e-06	0.106651859515392	0.149826718021348	0.000890284547202524	0.157212462942145	0.155968582170978	0.156884840311819	0.219696127473654	0.156983041882423	0.156741940707635	0.149657679753373	0.22290130353461	0.00192507413095711	0.474488589654649	NA	0.204188052517117	0.181851135168836	0.159150098820226	0.366023996098426	0.495513680450766	0.149647550201785	0.19856745456635	0.218960526770669	0.46066496658949	0.149809971842345	9.13661683865641e-07	0.162880079564832	0.157086934253657	0.156527432094167	0.019721845747088	NA	0.156981911994094	0.261314638349354	0.19856745456635	0.261720298363074	0.183773891444595	0.100917355863594	0.204188052517117	0.320037801885186	0.156924691378202	0.00044034260911463	0.156028786010217	0.569909020665596	0.157086934253657	0.157967396612397	0.156130915477246	0.00751058351603673	0.219828462115729	0.158924005566445	0.000434389286974479	0.217924252361499	0.0498988249833492	0.19856745456635	0.19856745456635	0.19856745456635	0.0450632524755954	0.567441182320437	0.158117978490693	0.0065950515310147	0.149809971842345	0.293982211952089	0.335688575444894	0.183773891444595	NA	0.162065587098208	0.10174909391228	0.113835322725153	0.181851135168836	0.0178242469732461	0.157413894325835	0.183773891444595	0.219607670633384	0.0734604939839192	0.132290646152126	0.0811746238437758	0.156924691378202	0.156028786010217	0.102182505843614	0.19856745456635	0.181851135168836	0.0828485936748176	0.0977342389283551	0.19856745456635	0.00737500947515612	0.156857348867929	0.181851135168836	0.155190509638057	0.0117320618722221	0.00752074819008186	0.222646740377066	0.202993989082548	0.149809971842345	0.331571478251129	0.159150098820226	0.149647550201785	0.021764150605543	0.187583962504869	0.130054831411577	0.113659562881286	0.227726486111774	0.906101103307576	0.186916323790808	0.224225343505093	0.0482639971609189	0.178556263408825	0.156527432094167	0.160104199629111	0.157956275075237	0.218849140611253	0.00750185953535532	0.134175062618113	0.155957127769631	0.148756539563735	0.00748497710159213	0.158056361769776	0.221425087265645	0.175106126332682	0.132290646152126	0.186916323790808	0.145286971645137	0.0965981028875678	0.155632835574547	0.275604725286133	0.155427450806753	0.156981911994094	0.156510480284575	0.147849948471881	0.129639704758652	0.155632835574547	0.0111845112786126	0.219956911349169	0.00447989485054068	0.157155977670423	0.333195917312442	0.00749742440646095	0.158056361769776	NA	0.00746072905878159	0.156955231075694	0.157703928089967	0.121732969637777	0.157522123769193	0.154300085063463	0.173240503905407	0.179549678618548	0.156362685884266	0.153766176817846	0.156510480284575	0.19856745456635	0.0785282938587029	0.0967719689393334	0.252266575940192	0.145286971645137	0.162880079564832	0.145286971645137	0.15996798554815	0.000475471299773211	0.276727395627945	0.199404394029508	0.310395509314608	0.000331732915552996	0.149647550201785	0.156927453881981	5.28853685333175e-06	0.159028251440833	0.227245644683121	0.157213542394269	0.204188052517117	0.19856745456635	0.153645596306909	2.07884915948142e-08	0.199265841995998	0.232376284116806	0.2097595366561	0.0075268311411949	0.15809781491207	0.155957127769631	0.157275013713612	0.146267268677691	0.156759832679404	0.260494361611588	0.204188052517117	0.186916323790808	0.200224689515111	0.157147360562489	0.0116159435305072	NA	0.706299969034737	0.156294230198979	0.0960887565355146	0.576612310502918	0.157238217358475	0.205861619726755	0.000523695057265128	0.100669449814478	0.0503028904429355	0.00155439378467492	0.156880193739116	0.0075215602671368	0.00185273363677863	0.156927453881981	0.303748331901952	2.38435810673288e-06	0.183773891444595	0.261832075961329	0.157205380367484	0.0625594168169874	0.145286971645137	0.157229627610654	0.162880079564832	0.15809781491207	0.157390937192104	0.157032569068831	0.114274090998066	0.173240503905407	0.156985471506974	0.161006543826775	0.155427450806753	0.156985471506974	0.242539102503769	0.153274249572351	0.145286971645137	0.157967396612397	0.37341255666529	0.157414547446867	0.252993877288071	0.282930077336155	0.439629128674362	0.19856745456635	0.491425297515303	0.280701962054837	0.19856745456635	0.19856745456635	0.19856745456635	0.19856745456635	0.708607349123117	0.19856745456635	0.19856745456635	0.307958442189365	0.0901636397833465	NA	0.324449720257221	0.465958782335328	0.465958782335328	0.20278377144655	0.19856745456635	0.612845033054973	0.178556263408825	0.566096235821093	0.220484231689636	0.770135043151714	0.141173667335275	0.141173667335275	0.141173667335275	0.00755662081263386	0	0.157017348521521	0.157067077629708	0.016457121584639	0.0166649916430697	0.160126715393782	0.155946757526991	0.118790716276608	0.130062635650295	0.156984823715012	0.220137301833088	0.157035244154282	0.156984823715012	0.157828851931646	0.0802966127308593	0.155302751269486	0.160126715393782	0.223891725644308	0.156984823715012	0.514421781464725	0.130062635650295	0.275811785927127	0.0802966127308593	0.140389873113395	0.155946757526991	0.157703928089967	0.159044995572893	0.160389729404046	0.164306258324488	0.280863596446785	0.0538024707550773	0.157056652076233	0.0941670152335801	0.151458970366064	0.0218763455998434	0.183989011378165	0.079361976535242	0.146477196910709	0.157270211266286	0.0817926460418004	0.157692658624837	0.200243247478883	0.125832177760699	0.0762033878745514	9.25751365077332e-05	0.181884001543634	0.157270211266286	0.187583962504869	0.221224736590626	0.187583962504869	0.164306258324488	0.641555059153015	1.03392166144189e-05	0.155499130848275	0.152842344185643	0.0244928524840735	0.11396071195847	0.222325395115229	0.447468261306546	0.154105826113425	0.0991661707025466	0.106006466156364	0.160257949189	0.0162417965835262	0.157297804386013	0.157370592903525	0.157324685913163	0.155957127769631	0.0362029542566755	0.00185273363677863	0.191330650723927	0.154637545787333	0.15695456128294	0.15878760244564	0.157108796821487	0.199194599409511	0.0750492233520081	0.157058214439451	0.145286971645137	0.157835582204569	0.146477196910709	0.198571008924127	0.161168555773917	0.021280171945226	0.160948299238076	0.0412830961249311	0.156238399044316	0.0921226274338707	0.00750846432728225	0	NA	0.234822496061323	0.156382243758393	0.156382243758393	0.156697790106332	0	0	NA	0.00755662081263386	0.156857348867929	0.156841243833003	0.00148597031601239	0.157195129164426	0.312293637825333	0.200480284467347	0.062303001030469	0.157581346806333	NA	NA	NA	NA	NA
AMR_AxyX	NA	0.442636328835577	0.440880636349519	0	NA	NA	0.0424130085900141	0.296402458497228	0.440058755186141	0.441581594651509	0.439815292001679	0.440002269826929	0.440744343321705	0.131718747763449	0.435463756567578	0.441809277274258	0.442020273338113	0.22398735417691	0.288838656013277	0.434961118145598	0.306442482864933	0.441072098281043	0.438832504636405	0.440539234212799	0.548744794976767	0.440689312421757	0.440226066307943	0.435463756567578	0.578671558460929	0.38704604283612	0.806609730091529	0.204188052517117	NA	0.483933703717369	0.444358814557404	0.0614646401014154	0.777190144696762	0.435465725755414	0.529606781272491	0.554822772719793	0.22195564614655	0.435000179244389	0.0581631066577362	0.449862470481541	0.44084296472328	0.439838770135294	0.304306519358722	0.189492770103748	0.440696956720839	0.607729419983751	0.529606781272491	0.602798902583445	0.48654074066053	0.211683129020336	0.00539060022416771	0.40998068269375	0.440554606301413	0.553060487018937	0.438832244330203	0.617557678640548	0.44084296472328	0.44207164723536	0.44181069177694	0.440405898744282	0.550391286044792	0.444110854729274	0.550126378304968	0.285174336816819	0.374362960543626	0.529606781272491	0.529606781272491	0.529606781272491	0.312260834489277	0.101642342976896	0.442567041153875	0.450478928420051	0.435000179244389	0.281764811235612	0.132839871842947	0.48654074066053	NA	0.449433688150294	0.206392734424122	0.186112814423246	0.483933703717369	0.0232716920803915	0.44142734807828	0.48654074066053	0.549377510298294	0.134859698537188	0.387777746892867	0.137647845924876	0.440554606301413	0.438832244330203	0.210787427874222	0.529606781272491	0.483933703717369	0.155824211421437	0.131278670762529	0.529606781272491	0.440004309599149	0.440231676144442	0.483933703717369	NA	0.00650352127574183	0.440288494244315	0.551202942710435	0.520713198575537	0.435000179244389	0.691519939588366	0.444358814557404	0.435465725755414	0.105625950747482	0.496281736618491	0.264177847427189	0.161571838133499	0.553639856532908	0.832572351335312	0.489005682506484	0.555465027098811	0.0694504272512042	0.47554529118396	0.439838770135294	0.445937413286769	0.211069452759235	0.550659410221038	0.439304434199842	0.244082477929228	0.439153950870497	0.459001745207658	0.441010462048734	0.442261750540002	0.309910202867708	0.472281628409553	0.387777746892867	0.489005682506484	0.249919918877165	0.183766268326819	0.438233691453454	0.368225370190109	0.43791354969682	0.440696956720839	0.440260384560553	0.267166913921328	0.365275780343027	0.438233691453454	0.25019294005215	0.549050820114406	0.00104466012593374	0.440949212894356	0.703132469173424	0.440757015588126	0.442261750540002	NA	0.441384115816132	0.440564620391085	0.441931429482325	0.1832039538545	0.441569622099045	0.436989546367098	0.466728130714154	0.471785110304247	0.43956170816286	0.435583057757315	0.440260384560553	0.529606781272491	0.146130114038907	0.194488079997396	0.419300932068062	0.249919918877165	0.449862470481541	0.249919918877165	0.445725416604979	0.54883243480731	0.361973260074778	0.294306255897965	0.182208796644519	0.953625125269564	0.435465725755414	0.440544870558665	0.805320493076772	0.444143479529213	0.541726348682877	0.44103858114541	0.00539060022416771	0.529606781272491	0.435291431469294	0.0201311968989513	0.303855419211134	0.0272230495247523	0.527860613055397	0.440100676684067	0.442630773506482	0.439153950870497	0.441172119066848	0.224695247675912	0.440263457307228	0.606250616598891	0.00539060022416771	0.489005682506484	0.300945059145425	0.440921349187775	0.0838617191875861	NA	0.530123576930019	0.439240666899294	0.160284063172663	0.958688645399621	0.441131851227636	0.299562483756954	0.107347876232588	0.219587366975675	0.0462078828372092	0.38116328680379	0.440456869168023	0.44023571946309	0.159042755181612	0.440544870558665	0.774947884528976	0.0400502693413556	0.48654074066053	0.422010819419759	0.441022416343719	0.0993548354452736	0.249919918877165	0.440972519770596	0.449862470481541	0.442630773506482	0.441445999770941	0.440755430511552	0.235358757573214	0.466728130714154	0.440685827118573	0.446042851259054	0.43791354969682	0.440685827118573	0.322278829094572	0.411103048945092	0.249919918877165	0.44207164723536	0.227694586189216	0.441373560835586	0.592371250368791	0.0126724205367417	0.3640615427209	0.529606781272491	0.640255639613325	0.68677454761066	0.529606781272491	0.529606781272491	0.529606781272491	0.529606781272491	0.309531931947055	0.529606781272491	0.529606781272491	0.729660394432602	0.300545873767657	NA	0.685809500115437	0.616880549168456	0.616880549168456	0.32326212716229	0.529606781272491	0.148827524247414	0.47554529118396	0.992951915745558	0.549345654780954	0.678685827918336	0.242874537094925	0.242874537094925	0.242874537094925	0.440211559342769	NA	0.440710348229911	0.440292496666891	0.0191835187383003	0.0204008649720702	0.44597732689775	0.439210426545924	0.178742285914765	0.264175046615437	0.440653059566868	0.559467114170713	0.440784868226928	0.440653059566868	0.442064587654039	0.155456564562067	0.43787742044114	0.44597732689775	0.551343018169172	0.440653059566868	0.874838569585956	0.264175046615437	0.622686823814546	0.155456564562067	0.226598259659461	0.439210426545924	0.441902246947364	0.444292759632711	0.280665147570783	0.45268664611318	0.687239172694269	0.564857701564485	0.440781024229846	0.16301855259149	0.433380094211048	0.0306000819561456	0.256709291716382	0.149507187356069	0.311267256222576	0.441106750863495	0.156479200888967	0.441954313573204	0.307633052339482	0.208975917439183	0.144533856644385	0.569380913212436	0.284849199083027	0.441106750863495	0.496281736618491	0.549846865242674	0.496281736618491	0.45268664611318	0.828884400918468	0.335902612047171	0.438071511150461	0.434217220147557	0.036399669205087	0.213452977681967	0.563840388029614	0.435386782867791	0.436459338795984	0.145109333044242	0.193147693421488	0.446042761819466	0.0193489988114213	0.441210278650095	0.441300280074565	0.441252397470175	0.439153950870497	0.0532583236964488	0.159042755181612	0.496331032533675	0.436832915558331	0.44064427602022	0.443735195230746	0.440911275368736	0.302617132385478	0.13938492345209	0.440805301206612	0.249919918877165	0.442043688594541	0.311267256222576	0.529602622599859	0.447743311339295	0.0298755758562812	0.446746102872111	0.0434684414544901	0.440512076582173	0.154563624838789	0.440642296436724	NA	NA	0.294070842432568	0.440631008353243	0.440631008353243	0.440168432152402	NA	NA	NA	0.440211559342769	0.440231676144442	0.440465022558021	0.0247039313872188	0.441097135333081	0.0681532972062453	0.308554023511344	NA	0.441649039467133	NA	NA	NA	NA	NA
AMR_BEL.3	NA	0.389875471813392	0.387868318792095	NA	NA	NA	0.34577442795157	0.261589881295284	0.387100812338453	0.386198636098982	0.386869840181692	0.386895409050017	0.387756410885625	0.111120745427543	0.399606869054181	0.388782764198164	0.388511668320742	0.209543869629863	0.275662327842186	0.396084737260313	0.270982309093741	0.388031299476934	0.385888192686996	0.38749462934522	0.503259185633869	0.387657192707659	0.387183771213389	0.399606869054181	0.253343327758418	0.345696971287762	0.843001598405831	0.181851135168836	0.483933703717369	NA	0.391442721417404	0.0534229231225789	0.106580006253317	0.399652666481103	0.486529922512398	0.264010877399657	0.210544993644073	0.396028805680968	0.0531616319018939	0.39675146125176	0.387827249147382	0.386934002996133	0.268982887402821	NA	0.387706398111245	0.543527289722487	0.486529922512398	0.557028286832748	0.434955995098002	0.193786410195371	0.483912514645122	0.371603739085997	0.387544830895309	0.537210415420371	0.385751605234443	0.577025956105876	0.387827249147382	0.388575872121671	0.38882721083935	0.387383131180226	0.533722053853691	0.391619869807456	0.501699223486027	0.252328595391702	0.561966542142381	0.486529922512398	0.486529922512398	0.486529922512398	0.295923096852914	0.779790553000929	0.389601486212655	0.397727850162809	0.396028805680968	0.241718263243478	0.124367104316287	0.434955995098002	0	0.396607424552851	0.190263960207093	0.170583445472225	0.00796533167508162	0.0265904487884017	0.388400982932285	0.434955995098002	0.514490192643379	0.113241331372254	0.294860126859641	0.110500337467521	0.387544830895309	0.385751605234443	0.188422869470161	0.486529922512398	0.00796533167508162	0.13526002949676	0.124020100289971	0.486529922512398	0.387048863214777	0.387736863733677	0.00796533167508162	NA	0.0111800310253987	0.387282146724986	0.50316804602927	0.469998682485071	0.396028805680968	0.643161127924091	0.391442721417404	0.399652666481103	0.097198053295134	0.444935292485872	0.244673208597573	0.147439321191957	0.503433790314326	0.845945820276728	0.437803339645511	0.603071667599062	0.061301064806325	0.42369341805093	0.386934002996133	0.39307765377589	0.187530919411496	0.711849194656156	0.386249573658034	0.229312644234769	0.385765014779935	0.238813390604492	0.388037581537088	0.389298845470468	0.278681248069272	0.420285769253009	0.294860126859641	0.437803339645511	0.241727621386302	0.158529345722709	0.385241712974864	0.0149389926690895	0.384934011538902	0.387706398111245	0.387847503106185	0.23635852111106	0.279470550787732	0.385241712974864	0.218160538234442	0.504995681323218	0.00116568023961361	0.38795846204317	0.642024634614775	0.387765955662879	0.389298845470468	0.222757373416136	0.388369523724573	0.387596346022755	0.388896794721346	0.163530509879957	0.388549360503005	0.385415396013236	0.414316066496175	0.417918166298247	0.386533916934281	0.383587480753602	0.387847503106185	0.486529922512398	0.123855708869046	0.170770417741716	0.38112108801193	0.241727621386302	0.39675146125176	0.241727621386302	0.392811587204572	0.509229419402826	0.327639284555079	0.259636596280099	0.161586848513986	0.925539602237126	0.399652666481103	0.387511560939896	0.755059013222219	0.391183071350583	0.510113100751476	0.388043141606794	0.483912514645122	0.486529922512398	0.382847476665768	0.022287122071051	0.268583087529168	0.272267306040414	0.477075064424626	0.387103646933793	0.389864932358732	0.385765014779935	0.38817473738367	0.198291504652018	0.387242090611842	0.541987972386669	0.483912514645122	0.437803339645511	0.265890919440682	0.387950915525388	0.147816747176893	NA	0.503478549570416	0.386211495054865	0.139976948114012	0.868822162692457	0.388103628633617	0.266602680589023	0.0908618243224986	0.193065766595802	0.0458860446131311	0.361190991338049	0.387433770416499	0.387198660427739	0.033764803642359	0.387511560939896	0.762714513837797	0.0388632523987638	0.434955995098002	0.390240868982389	0.388034038740227	0.0848534192190979	0.241727621386302	0.387956449317857	0.39675146125176	0.389864932358732	0.388586253265445	0.387735881739664	0.209543884452943	0.414316066496175	0.387685555353949	0.392761562123693	0.384934011538902	0.387685555353949	0.286485880368594	0.366217272966202	0.241727621386302	0.388575872121671	0.216468600003905	0.388386414852856	0.0112020924891709	0.589122469141327	0.34202507533123	0.486529922512398	0.599933529448388	0.62927053094871	0.486529922512398	0.486529922512398	0.486529922512398	0.486529922512398	0.729666923748341	0.486529922512398	0.486529922512398	0.672529277643041	0.258134845436858	NA	0.623988757045622	0.573349070815727	0.573349070815727	0.604426638469057	0.486529922512398	0.965670308906653	0.42369341805093	0.908988186580278	0.499983332148912	0.668188703970989	0.0053128834631011	0.0053128834631011	0.0053128834631011	0.387130855890015	NA	0.387699438019702	0.387552234257048	0.0231522821472716	0.0243302686563525	0.393082175456842	0.385734600745528	0.155176067699609	0.244687954409395	0.387662182980459	0.252764722633374	0.387769892005076	0.387662182980459	0.389046505322544	0.134289894068495	0.384989465426358	0.393082175456842	0.491177070620129	0.387662182980459	0.0396279214329915	0.244687954409395	0.558998967020924	0.134289894068495	0.1988750533631	0.385734600745528	0.388931003421426	0.391706659986208	0.24770715925582	0.3999800108471	0.629690976331083	0.0689723754464999	0.387792065415733	0.142843103186557	0.383350617458996	0.0323957155711259	0.239243931758426	0.1279785809895	0.299702312524097	0.388056731150796	0.13481300649278	0.389232605507039	0.272089606945824	0.191770761007046	0.123457887358017	0.554808935978995	0.248199857014883	0.388056731150796	0.444935292485872	0.4969815273652	0.444935292485872	0.3999800108471	0.752999363192467	0.304088721591166	0.385181029266724	0.382101300042191	0.0373775634272377	0.188961103325874	0.245648646522531	0.395982494333161	0.384172414029549	0.136039605404527	0.171450556811594	0.393220860978473	0.0235445031512584	0.388203093739103	0.388317566815596	0.388242269396494	0.385765014779935	0.0504842535457315	0.033764803642359	0.443522815169853	0.384235967181092	0.387567833443538	0.390863014776296	0.387895937418868	0.267455409693508	0.117995095593341	0.387800887641008	0.241727621386302	0.389079208196718	0.299702312524097	0.486514445905582	0.394966681661761	0.0319549812548825	0.393643693349077	0.0435953393127322	0.388375178024151	0.135164425729954	0.387575807446638	NA	NA	0.261946760721712	0.388678506776531	0.388678506776531	0.387205793253628	NA	NA	0	0.387130855890015	0.387736863733677	0.387382736996521	0.182524331225644	0.3880419552928	0.0605761271579459	0.272856273403487	0.304261453626866	0.38867381421594	NA	0	NA	NA	0
AMR_BPU.1	NA	0.346175249442219	0.343834730961461	0	NA	NA	0.276726233348075	0.218649186529149	0.343108919764824	0.341555436123046	0.342451248727752	0.342812552848571	0.343727568170037	0.0914749979163305	0.273681289196011	0.344879685357643	0.342589257242697	0.165948262079646	0.233851280171606	0.303489108692387	0.227265589525404	0.344041313349634	0.341607100480149	0.343418490689473	0.24465548208102	0.343689512832859	0.343121635108736	0.273681289196011	0.213356262851522	0.289067651354015	0.935251507459532	0.159150098820226	0.444358814557404	0.391442721417404	NA	0.0380018939531643	0.168104194496429	0.273645596276915	0.454409686191854	0.218437385504969	0.165892274861075	0.303551455924369	0.0485938740473137	0.352569311991143	0.343757485380574	0.342803899504196	0.225423172230514	0.0039929224442441	0.343665141495033	0.492346814050558	0.454409686191854	0.518129711271179	0.394017262814146	0.171243504333023	0.444349510910098	0.304768122872141	0.343494617468768	0.217854714163767	0.341136310019341	0.482083639011087	0.343757485380574	0.342617038121835	0.344943221800605	0.343264982916975	0.231840718617035	0.348216131849701	0.246077541175847	0.202995644821049	0.658450518108598	0.454409686191854	0.454409686191854	0.454409686191854	0.23744104280887	0.162536862738508	0.345779743214581	0.35473090667453	0.303551455924369	0.198925247123044	0.109492628646793	0.394017262814146	NA	0.353498787454452	0.168737105515308	0.151503636712687	0.391435644713721	0.0180813129157114	0.344424003144941	0.394017262814146	0.237104422882012	0.0921097266942876	0.227968756425201	0.0987196609356809	0.343494617468768	0.341136310019341	0.163891793301517	0.454409686191854	0.391435644713721	0.115058931396258	0.0987508961174686	0.454409686191854	0.342921053073739	0.342597373965348	0.391435644713721	NA	0.00701930714968424	0.343224419133374	0.224726477327019	0.430194543869737	0.303551455924369	0.605235742488335	0.00835100618425177	0.273645596276915	0.0923883555398315	0.404439418212729	0.220452592651793	0.117830949216935	0.464026183848492	0.925923165227892	0.397288336604799	0.217446288130942	0.0456042545533357	0.382359642850947	0.342803899504196	0.349596865557701	0.158080156189017	0.225317319510685	0.342002734534826	0.189213502941421	0.339334229676959	0.176097457125242	0.344051779111811	0.345184129225803	0.236287839981114	0.378779269306588	0.227968756425201	0.397288336604799	0.221077677613254	0.140021674422032	0.340452211922932	0.278608967530344	0.340420753851366	0.343665141495033	0.343093573649035	0.201557036015071	0.220303757706171	0.340452211922932	0.188504671302848	0.241595364962264	0.000983272350417064	0.343933135842966	0.041822353234694	0.343652583879812	0.345184129225803	NA	0.344454212368687	0.343548434213425	0.344970373506907	0.132004426450009	0.344626837907743	0.343992905528077	0.372175412280465	0.371540357625041	0.342364068717782	0.340932328563254	0.343093573649035	0.454409686191854	0.102165731173716	0.149962374273212	0.343441101033903	0.221077677613254	0.352569311991143	0.221077677613254	0.349417184119478	0.239425094141238	0.270379722633615	0.216617827343641	0.139818958554744	0.815333056375403	0.273645596276915	0.343452338518109	0.636472977803234	0.347509065922115	0.409568472637228	0.344081326867764	0.444349510910098	0.454409686191854	0.339138242052425	0.0150877807135463	0.225057388709097	0.230467161046763	0.437209414660988	0.342982563517615	0.346146013718772	0.339334229676959	0.344201779219809	0.166362260977637	0.343161944170123	0.490686861284619	0.444349510910098	0.397288336604799	0.222189537797458	0.34394104517167	0.0842180075205214	NA	0.407517822285354	0.341398021644283	0.118093296803937	0.795605043356795	0.34410518580623	0.223504093711438	0.0705813172040293	0.169529002586287	0.0361496859476635	0.287156290085906	0.343342809942136	0.343080792860506	0.276592111277776	0.343452338518109	0.611803242093167	0.0302959918530772	0.394017262814146	0.345618288040633	0.344017586334804	0.0663482809568461	0.221077677613254	0.34385476145313	0.352569311991143	0.346146013718772	0.344868589726725	0.343659650177817	0.185315717737363	0.372175412280465	0.343627625240427	0.348202170575925	0.340420753851366	0.343627625240427	0.232921314821307	0.334919018323562	0.221077677613254	0.342617038121835	0.178002052855379	0.344425760905709	0.475619732356259	0.539518850996998	0.260097294459657	0.454409686191854	0.536658134897562	0.584684515028514	0.454409686191854	0.454409686191854	0.454409686191854	0.454409686191854	0.752805684548346	0.454409686191854	0.454409686191854	0.628020887112917	0.223407374039105	NA	0.575149144449209	0.504190113965587	0.504190113965587	0.650943048304788	0.454409686191854	0.916470108585425	0.382359642850947	0.827521852206269	0.250863775972406	0.455252841590257	0.181591348555661	0.181591348555661	0.181591348555661	0.343049467612936	NA	0.343612910084472	0.344210388104321	0.0156201794744977	0.0164765954443815	0.349583167963881	0.339364953332819	0.125905495311558	0.220503040833276	0.343573418032035	0.212640227280443	0.343763777468249	0.343573418032035	0.345145273861254	0.11352702220845	0.340781438074134	0.349583167963881	0.610817700525391	0.343573418032035	0.701015959688116	0.220503040833276	0.508054085320235	0.11352702220845	0.167223832642761	0.339364953332819	0.344995443759224	0.348208544949866	0.215962601067909	0.356926084217701	0.585105708988534	0.0467890948982543	0.343764756658146	0.121621163167011	0.347586350885328	0.0223774141532078	0.203635632209134	0.10684043387621	0.25770382546439	0.344035068341451	0.114611203534696	0.345616146516147	0.228228289178927	0.168718047781231	0.103069922222674	0.506237062926701	0.238564169434097	0.344035068341451	0.404439418212729	0.260130963558078	0.404439418212729	0.356926084217701	0.72233214099391	0.242374462545629	0.340720182983208	0.338953479526499	0.0264373876438897	0.163767135107048	0.207368971880117	0.317105674350849	0.340916303601202	0.1073163422924	0.149229752370803	0.349708492743698	0.0159164978726984	0.344196219488015	0.344347164514237	0.344277199324159	0.339334229676959	0.0367853801175753	0.276592111277776	0.403913324998811	0.340243722183319	0.343575920821308	0.347112702524717	0.343837480343995	0.224039010138416	0.0973079847520606	0.343738515647428	0.221077677613254	0.345170045414158	0.25770382546439	0.454401265543529	0.351709571860096	0.0219732253530207	0.349521266274812	0.0305383802266295	0.34537935933401	0.114330341017283	0.343623049756495	NA	0	0.210323693490143	0.343153628957275	0.343153628957275	0.343062448764652	NA	NA	NA	0.343049467612936	0.342597373965348	0.343268932747524	0.159284528080172	0.344075171439649	0.0570482527126113	0.229140021516632	0.0013201547374091	0.344747711271009	NA	NA	NA	NA	NA
AMR_BRO.1	NA	0.0349751503699427	0.0277100948648019	NA	NA	NA	0.000402542779017967	0.0939938172208814	0.0333368443927438	0.0332740350253966	0.0328458075349332	0.0330835570671164	0.0326269040593119	0.0291383069685567	0.020886272430203	0.0345567148314971	0.0382226511601471	0.106282780796685	0.292291667057772	0.0210751941811946	0.102581791661398	0.0337564979637048	0.0312387655138635	0.0333171593605293	0.142968884455347	0.0335013604312142	0.0331944744233901	0.020886272430203	0.157791620332364	0.144994669442514	0.0016962657891364	0.366023996098426	0.0614646401014154	0.0534229231225789	0.0380018939531643	NA	0.325672865504604	0.0208850184402349	0.154520964702033	0.139092094142524	0.208068746027975	0.0210789491600845	0.0668573467856313	0.0414187841108085	0.0336208839138017	0.0322742263956686	0.0999613506996013	NA	0.0335016903615009	0.214416035512207	0.154520964702033	0.261273526878654	0.159008217040328	0.0629354353876901	0.0614726799520906	0.246132928254561	0.033413613168962	0.151697313515336	0.0324590776026534	0.520540141952692	0.0336208839138017	0.0382275401941836	0.0345486784264586	0.0331759897072725	0.15082718614173	0.0366835706045088	0.155828040197996	0.000804189307913594	0.0396546287612123	0.154520964702033	0.154520964702033	0.154520964702033	0.180695875237205	0.978781409915872	0.0355857155804618	0.0500940049967666	0.0210789491600845	1.61818946953218e-06	0.0183138796202127	0.159008217040328	0	0.0459285357956598	0.0599287160572655	0.0927685914380594	0.0534107697219983	0.034489725004474	0.0341093561413062	0.159008217040328	0.145129392995512	0.0336762469834977	0.0252970277933253	0.0905830455638366	0.033413613168962	0.0324590776026534	0.100022591548398	0.154520964702033	0.0534107697219983	0.0475316282990128	0.333477295056007	0.154520964702033	0.0326672663631362	0.0333598577653689	0.0534107697219983	0.1808764640444	0.0218726530391831	0.0331492718908328	0.159345656072423	0.31436357618828	0.0210789491600845	8.37776158446601e-06	0.0380002782288995	0.0208850184402349	0.103750985564677	0.16226636633028	0.0181317916960724	0.0918805235679869	0.69754543646672	0.660022266620579	0.158454279659357	0.17030662939615	0.0203409426087802	0.15526517777007	0.0322742263956686	0.0408471588416726	0.0160942842543876	0.137830937045365	0.031846510181192	0.0201449704319452	0.0331206994058943	0.0179085144992381	0.0337513787396957	0.0377563748370675	0.14932675687088	0.0506537164269509	0.0252970277933253	0.158454279659357	0.0736358803781205	0.104966195039192	0.033936401528555	0.350284450965774	0.0308232402848765	0.0335016903615009	0	0.122822340045557	0.02609960192238	0.033936401528555	0.111109641530657	0.143466200274428	0.0211743776623641	0.0260589601720285	0.51202364526853	0.0335101514997849	0.0377563748370675	0.0261352735101816	0.034002762040493	0.0332631281190856	0.0346436589486079	0.125841618881072	0.0343095033675551	0.139268423956398	0.0478689420889078	0.296826506308937	0.0322219655394398	0.0250901508761319	0	0.154520964702033	0.0456644581787522	0.0947201422160653	0.534484804511398	0.0736358803781205	0.0414187841108085	0.0736358803781205	0.0398621819360461	0.140381878424697	0.205929491442768	0.0996348544590788	0.355688322368611	0.971442839061712	0.0208850184402349	0.0334342833152754	0.831734780634999	0.037036140245932	0.372278877608083	0.0338001652024502	0.0614726799520906	0.154520964702033	0.0271224600451108	0.0334927052164038	0.101952388629066	0.119993402978803	0.360119841029809	0.032959276557075	0.034975494090939	0.0331206994058943	0.0338806705245749	0.0388709399164477	0.0331782817098067	0.217097754938238	0.0614726799520906	0.158454279659357	0.120610210517565	0.0336669242542724	NA	NA	0.118075453911724	0.13179152571621	0.118562793958378	0.869988616832768	0.0338247042621804	0.121214361920198	0.0288104713150878	0.123523625008605	0.0141414950828027	0.265063013714454	0.0331534441269512	0.0330616799943046	0.148518834831457	0.0334342833152754	0.867385400276943	0.0264032943542101	0.159008217040328	0.0545424026153154	0.033753283864705	0.0318066826994232	0.0736358803781205	0.0340806612505618	0.0414187841108085	0.034975494090939	0.0330322062669677	0.0334614430210802	0.248408747473244	0.0478689420889078	0.0335054005704418	0.0538487025137637	0.0308232402848765	0.0335054005704418	0.11994754413805	0.151236536911292	0.0736358803781205	0.0382275401941836	0.359507412773451	0.0341074381382631	0.208202324632746	0.239177894921674	0.245662871776877	0.154520964702033	0.509270909940963	0.231771906138041	0.154520964702033	0.154520964702033	0.154520964702033	0.154520964702033	0.0146034416926024	0.154520964702033	0.154520964702033	0.279258176805789	0.0870014306324824	NA	0.421204253404854	0.751012005264607	0.751012005264607	0.968699546229954	0.154520964702033	0.973653691611947	0.15526517777007	0.478903658206369	0.150765584351388	0.215649574426565	0.0720891630247855	0.0720891630247855	0.0720891630247855	0.0333480995448017	0	0.0334510012882316	0.0332804169133956	0.0488080402981219	0.0313765359989064	0.0408484655990922	0.0331218693593838	0.0907377823240352	0.0181278457846672	0.0334374054540956	0.0881170792993067	0.0335165208373556	0.0334374054540956	0.0351466694099603	0.0655697561915414	0.029499135874957	0.0408484655990922	0.169863169093293	0.0334374054540956	0.561247762166448	0.0181278457846672	0.252980804531298	0.0655697561915414	0.135757837317254	0.0331218693593838	0.0346430754384857	0.0376844175396904	0.176372854374291	0.0461788468464985	0.125667800920817	0.0357659508988559	0.0335123919150633	0.284089295830247	0.0244332779407768	0.0325595964021084	1.19269950995537e-05	0.0529278874139709	0.0224525182404707	0.0340282688873872	0.067793054958839	0.0335938107527505	0.0317309751955364	0.0891116011957158	0.0425474890151678	0.303651833920026	0.0115418325101315	0.0340282688873872	0.16226636633028	0.156543505807147	0.16226636633028	0.0461788468464985	0.7254421551214	0.145133288269203	0.0304642858112814	0.0258373385864576	0.0852560759398968	0.59234531810393	0.0871956387188053	0.274050461267692	0.0265978040992492	0.160557807417196	0.27350963839263	0.042009275399312	0.0239276006385951	0.0339008964156522	0.0340369795787363	0.0339465954989087	0.0331206994058943	0.0830074616961218	0.148518834831457	0.349399627193587	0.0277556432625501	0.0294373108616286	0.0365192155440823	0.0335928823287013	0.104717743102649	0.0365287602712117	0.0335564002501019	0.0736358803781205	0.0351397085662315	0.0224525182404707	0.154505822494392	0.0452810979238696	0.0405185075574281	0.0523100801487644	0.0538508342737991	0.0289911873243105	0.307153782821142	0.0334248513283206	NA	NA	0.108073618834381	0.0332477597783012	0.0332477597783012	0.032916024215971	NA	NA	0	0.0333480995448017	0.0333598577653689	0.0331059577661907	NA	0.0337992327071344	0.0676044783419878	0.00068671722511926	NA	0.0343721495872562	0	0	NA	NA	NA
AMR_Bifidobacterium.bifidum.ileS.conferring.resistance.to.mupirocin	NA	0.504767023733196	NA	NA	NA	NA	0.258079601375224	NA	NA	0.000675890478660124	0.385398307281372	0.783855982532088	0.775117263353082	0.119607089806983	0.658533242414878	NA	0.423963500105595	0.090396953010113	0.116742889349688	NA	0.813086793288904	NA	0.783202645697189	0.778820250562313	0.350290735256658	NA	0.362486380093347	0.658533242414878	0.618593232500017	0.981181246510474	0.918879108409171	0.495513680450766	0.777190144696762	0.106580006253317	0.168104194496429	0.325672865504604	NA	NA	0.215942037515555	0.954717713659085	0.380102243843917	NA	0.184105078426557	0.326240273252855	NA	0.556564580013443	0.764601253367084	NA	0.601869149838974	NA	0.215942037515555	0.740478671666701	NA	NA	0.664765117583155	NA	0.513764432940433	0.811529232301877	0.277862409005759	0.336185125842651	NA	0.582270026332737	NA	0.517573638410648	0.441473340749672	0.593833409775878	NA	0.207739988890266	0.055783280876625	0.215942037515555	0.215942037515555	0.215942037515555	0.715497093639118	0.581489542380111	0.373222925220524	0.837430025310831	NA	NA	0.026484369297922	NA	NA	NA	0.156477839127363	0.946958909610091	NA	0.742167328790209	0.649295562880025	NA	NA	0.0551790365953952	0.64768012259451	NA	0.513764432940433	0.277862409005759	0.440938910626617	0.215942037515555	NA	0.0911981180926091	0.0264204437144653	0.215942037515555	0.552186982931791	0.406200346656741	NA	0.240229053612344	0.00562725798291486	0.521605722909647	0.434824633461399	0.700133451817258	NA	NA	NA	NA	0.0138164229170288	0.375045115714516	NA	NA	0.135144207507053	0.931988488446472	0.336667305776323	0.674076277678826	0.28816666943713	NA	0.556564580013443	0.616316617691203	0.108166016385099	0.565590309985884	NA	0.509816827461852	NA	NA	0.445983748027085	NA	0.439804874021445	NA	0.64768012259451	0.336667305776323	NA	0.0208852412699674	0.460845994922093	NA	NA	0.601869149838974	0.360835455075358	0.7628758899371	0.558178438126917	0.460845994922093	0.00394965825299542	NA	NA	0.3231372427887	0.994230394802782	NA	NA	0.668793768418021	0.666865550107151	NA	0.630928053748538	0.439124791353734	NA	NA	NA	0.71465027610786	0.232977705125567	NA	0.360835455075358	0.215942037515555	0.255229257877927	0.520242529270741	0.577175306249372	NA	0.326240273252855	NA	NA	0.887914610702877	0.481293075688989	NA	NA	0.302330100728785	NA	NA	NA	NA	0.739213456732569	NA	0.664765117583155	0.215942037515555	0.390517436042856	0.0692861155949145	NA	0.0803495907875673	NA	0.0438394922166594	0.492986542805953	NA	0.878935538436561	5.07593966858622e-13	0.17057285762311	0.460722079407948	0.664765117583155	0.336667305776323	NA	NA	0.692568317079518	0	0.594726414691465	0.867096568157373	0.352824200422253	0.849679085033311	NA	NA	NA	0.189103716076011	NA	0.557006163274598	NA	0.00191035251031924	0.370961033457972	NA	0.964777913739618	0.018010389025185	NA	NA	6.15960519887437e-05	0.0842808135186481	NA	NA	0.326240273252855	0.492986542805953	0.536540858693894	0.512339804972625	0.347626253189147	NA	NA	0.852145589971859	NA	NA	0.92979253882366	0.00827922317129026	NA	0.582270026332737	0.0521516132604452	NA	NA	0.700802997536025	NA	0.215942037515555	0.898038551241706	0.0339094117061385	0.215942037515555	0.215942037515555	0.215942037515555	0.215942037515555	0.124200690359069	0.215942037515555	0.215942037515555	0.0692181469254289	NA	0	0.966474752132801	0.934681417388858	0.934681417388858	0.633660446145162	0.215942037515555	0.796761425281954	NA	0.0282566929881765	0.649530973793998	0.124765685036096	0.402648751827299	0.402648751827299	0.402648751827299	0.0291742934672083	NA	0.351996071893786	NA	0.0171317017938821	0.0251021466507961	NA	0.373148518202027	0.044825201653329	NA	NA	0.562580289552995	NA	NA	NA	0.122398239257877	NA	NA	0.602023372891107	NA	0.934054309993739	NA	0.780099689998351	0.122398239257877	0.0740078277587393	0.373148518202027	NA	NA	NA	0.252049571039054	0.0373020382958174	0.581420688251402	0.575815646675822	NA	1.61750519644954e-08	6.09092332126693e-10	0.100877203529874	0.461856806721217	0.632492806121789	0.938336868379348	0.30569953431905	NA	NA	NA	0.549396883260486	0.000113654460693891	0.723454465767501	0.938336868379348	0.375045115714516	0.830335567766537	0.375045115714516	0.528788698969406	NA	0.412456482052176	0.572091492363715	NA	0.105241946398897	0.856232295100538	NA	0.505189583928012	NA	0.223550072295537	0.01775559760657	NA	0.0158954600620815	0.489090663438496	0.521620392926668	NA	NA	NA	0.370961033457972	0.631251332260553	NA	0.370896417390226	NA	0.390834532008363	0.811444744510618	0.098183532134849	0.335658239980638	NA	0.190666053495845	0.632492806121789	0.00890826351090457	NA	NA	0.368118773003465	0.157023914650745	0.601579188021712	0.0373291239403037	0.409572654492964	NA	NA	4.41815251051025e-10	0.503307774639668	0.503307774639668	0.512197902273695	NA	NA	NA	0.0291742934672083	0.406200346656741	0.344021106731053	0.397169729084222	0.0955192361997357	0.0429994235201367	0.812614172962373	NA	NA	NA	NA	NA	NA	NA
AMR_BioF	0	0.264434949125707	0.251265192162183	NA	NA	NA	0.258675954376238	0.204340009500768	0.246757745985561	0.245990330845462	0.245469772102789	0.24641491016372	0.251125496016362	0.0665357822532089	0.00500884501706844	0.256883930675642	0.322313140965332	0.151821449971137	0.21351546530753	0.241545702558666	0.213075163461183	0.251804784850971	0.24468677438238	0.249362168669461	0.224227243847106	0.249785198662053	0.247593088176189	0.00500884501706844	0.198858930559935	0.274855004315594	0.948488879028797	0.149647550201785	0.435465725755414	0.399652666481103	0.273645596276915	0.0208850184402349	NA	NA	0.447437726295364	0.203185522625824	0.158974241421834	0.241840603776359	0.0373186904739022	0.394483485333889	0.250555813868734	0.246350361635814	0.211230870628153	7.05671573331124e-06	0.249692476294156	0.472179236594781	0.447437726295364	0.500734453221839	0.395138716735332	0.169420871964552	0.435463756567578	0.289971926338652	0.249265132512012	0.203248400012249	0.25135247302813	0.46599508982802	0.250555813868734	0.322322701561966	0.256703317809701	0.248943711685653	0.214492445585917	0.288095344310741	0.225263002412982	0.18781161472796	0.526490992837878	0.447437726295364	0.447437726295364	0.447437726295364	0.21948675245798	0.738926114474792	0.261870099768314	0.349418275342624	0.241840603776359	0.199774310375027	0.0938614374690458	0.395138716735332	NA	0.324906631582885	0.165688371204985	0.144103243253423	0.399606869054181	0.0134879827927421	0.25392863507978	0.395138716735332	0.218638232561363	0.0683289309849802	0.21492738239925	0.0862524996701133	0.249265132512012	0.25135247302813	0.161483676684654	0.447437726295364	0.399606869054181	0.103428584188826	0.0861454174274976	0.447437726295364	0.250814241956661	0.247348783683452	0.399606869054181	NA	0.00434313688392618	0.248362713018095	0.2089294679825	0.420976838539717	0.241840603776359	0.587575962522247	0.273681289196011	0.00500884501706844	0.0822242325006686	0.403849758877679	0.213217236868971	0.105266460921562	0.449067664852211	0.248455381493132	0.393042019532538	0.202753089080029	0.0341075849146377	0.387121476656528	0.246350361635814	0.290327946820407	0.148451969595799	0.208984367531753	0.245339203647098	0.18998949367267	0.292498146134034	0.164429941635797	0.251761440246495	0.275599067460333	0.223266549757494	0.405064269202081	0.21492738239925	0.393042019532538	0.212049319507956	0.130925492650861	0.259103754594107	0.264750232925427	0.243474348944691	0.249692476294156	0.247036840256569	0.00894051114107475	0.211070056513709	0.259103754594107	0.175906616734107	0.221903513179414	0.000763691500655694	0.251344039370361	0.574734172492077	0.250471767927854	0.275599067460333	NA	0.253710527038514	0.250191043586574	0.257155959724595	0.1189534182871	0.25548781312808	0.252195023803864	0.38872279058929	0.349311965660605	0.246132037976168	0.231528442598068	0.247036840256569	0.447437726295364	0.0819959679822451	0.141996874033625	0.330725853925175	0.212049319507956	0.394483485333889	0.212049319507956	0.286121213907718	0.220316068913047	0.256455421188611	0.202246038138822	0.130061447434483	0.799912225968407	0.00500884501706844	0.248980790783177	0.619681638976614	0.273895544916032	0.390737827175599	0.251806160040641	0.435463756567578	0.447437726295364	0.234814944747006	0.00935650427502432	0.210846866132631	0.237615946437304	0.425179950670226	0.247569157455163	0.264397462153135	0.292498146134034	0.252850073903027	0.154245216204483	0.247882809861487	0.470483780252628	0.435463756567578	0.393042019532538	0.207698136139681	0.251634562535389	0.0154329515526479	NA	0.387669935771318	0.264284603272817	0.107337739157196	0.777038508900325	0.252248008154365	0.209964571565732	0.0500078414036629	0.163511398421812	0.0260696250600287	0.268564200682444	0.250403387943553	0.24814752357223	NA	0.248980790783177	0.662935813648432	0.0193233007898945	0.395138716735332	0.331955291344894	0.251766507382468	0.0478809539341032	0.212049319507956	0.255220698283381	0.394483485333889	0.264397462153135	0.255835740663062	0.250359777785722	0.176427034544203	0.38872279058929	0.249993148922382	0.00779911409854539	0.243474348944691	0.249993148922382	0.218279212563668	0.235040855433642	0.212049319507956	0.322322701561966	0.162796652983756	0.254137636395719	0.454980125803249	0.520219891206977	0.254610132049287	0.447437726295364	0.0841593089403896	0.568441129239524	0.447437726295364	0.447437726295364	0.447437726295364	0.447437726295364	0.818960601747405	0.447437726295364	0.447437726295364	0.6107104343626	0.104432794529261	NA	0.555835330583255	0.489836455528956	0.489836455528956	0.70346563871645	0.447437726295364	0.900546000199517	0.387121476656528	0.807812531515281	0.228689679770185	0.463505105689806	0.172155073568801	0.172155073568801	0.172155073568801	0.247186661466589	NA	0.250483337137412	0.246404867486584	0.0105503090416923	0.0119248989551188	0.290359695405574	0.292547053572215	0.111461668740019	0.213208687180385	0.250096224447012	0.197909114179615	0.250478440159498	0.250096224447012	0.259728013528192	0.100132338172946	0.240409370143412	0.290359695405574	0.314909452822517	0.250096224447012	0.0487216836444759	0.213208687180385	0.487936785498391	0.100132338172946	0.154637466908109	0.292547053572215	0.257145887060102	0.281718362785911	0.203779337145104	0.400303917245044	0.568893646279327	0.0381935450737876	0.250483257269209	0.111441511097658	0.22917518216095	0.0180223345848369	0.0182781966389307	0.0910599672464412	0.250602538390592	0.254739628837354	0.102742469448854	0.260268726369239	0.2140918475826	0.160253518421167	0.0843746520169557	0.465758804180931	0.251810740464961	0.254739628837354	0.403849758877679	0.235013871592828	0.403849758877679	0.400124042664374	0.70862805666454	0.227416503189979	0.242926986873761	0.230972957584615	0.0200363611856498	0.153433026736868	0.193085394137311	0.281621253683679	0.232112195606434	0.0942100246109721	0.139815494790822	0.29689583776455	0.0114407772249867	0.253239425249379	0.254159015763305	0.253338587098928	0.292498146134034	0.0283888557314462	NA	0.396764062651887	0.236427297049199	0.250006311418736	0.269793429156796	0.251317397456332	0.209769984022478	0.075469425684467	0.250817923743213	0.212049319507956	0.259743925817453	0.250602538390592	0.447447863977536	0.309830337365115	0.017124927852717	0.350541438744945	0.0238785344082557	0.257320727158879	0.103987279548652	0.249791876914938	NA	0	0.195483637753943	0.246177120070648	0.246177120070648	0.248439869210333	NA	0	NA	0.247186661466589	0.247348783683452	0.249653871244137	0.379700026096051	0.251833905476011	0.0455469290235382	0.214717069725145	0.000506062852941191	0.255462755476542	NA	0	NA	NA	NA
AMR_CARB.8	0	0.453055334156486	0.451725676031391	0	NA	NA	0.0412560919799509	0.302856065625679	0.451131299255634	0.45035292118559	0.450808120283027	0.451029664107297	0.451653339292042	0.127535430137617	0.447437726295364	0.452411812699928	0.452730736545475	0.212950085387835	0.264398754612756	0.447187626196207	0.314759200037725	0.451823836948944	0.450146850518882	0.451454041367873	0.586267865133601	0.451575595270595	0.451227709103848	0.447437726295364	0.592472386009569	0.400154018418574	0.715115122363661	0.19856745456635	0.529606781272491	0.486529922512398	0.454409686191854	0.154520964702033	0.215942037515555	0.447437726295364	NA	0.587071668170286	0.203128676044767	0.447176747872123	0.0520830734263023	0.458654082924165	0.45168110400287	0.450946061252649	0.312206239504632	0.202067316076291	0.451588799349486	0.63682515968698	0.00935540574539906	0.592450719896754	0.48832588244637	0.219825500496333	0.529617982530318	0.412835608610551	0.451504243400733	0.588752608909737	0.450149193368177	0.620221325937238	0.45168110400287	0.452752798075027	0.452462616497342	0.451336749454374	0.58676480219905	0.454184404253158	0.587650332169593	0.283440996994997	0.319631518805256	0.00935540574539906	0.00935540574539906	0.00935540574539906	0.293012477825591	0.82112420928551	0.453041224321283	0.459215764431635	0.447176747872123	0.237786292534891	0.113930793007543	0.48832588244637	NA	0.458542839915472	0.214435975688368	0.183838773156926	0.486523999025675	0.02849861364948	0.452115394036973	0.48832588244637	0.586374485522166	0.129933225612616	0.477122109590546	0.127527823514714	0.451504243400733	0.450149193368177	0.213656905395386	0.00935540574539906	0.486523999025675	0.150231997545905	0.122393265691883	0.00935540574539906	0.451042315718361	0.451114307271713	0.486523999025675	0.374445368462047	0.013779297791737	0.451281701978017	0.588292788679953	0.517934349446133	0.447176747872123	0.667307480014733	0.454399841015356	0.447462728710582	0.0926876281643976	0.496847543947954	0.277385012690194	0.15123181435376	0.546065046955819	0.848533765654928	0.489571240257371	0.590143300014945	0.0661896463614251	0.478895169876451	0.450946061252649	0.455657398272971	0.213003032757845	0.5862224520378	0.450459359041158	0.245635877597813	0.450688508309901	0.456897345529023	0.451849704777231	0.452731678170423	0.306177492598265	0.476960408198364	0.477122109590546	0.489571240257371	0.273118959904262	0.179091844149739	0.449764045809949	0.363176211112263	0.449470831265744	0.451588799349486	0.451073944627925	0.273459267429582	0.436800032583735	0.449764045809949	0.252105910593606	0.586450013745595	0.00285649390286702	0.451785997757944	0.720077150795509	0.45163142052244	0.452731678170423	0.144785157827347	0.452116958647155	0.451515547541825	0.45248913061499	0.173319066360362	0.452244321988559	0.448850206115641	0.471878786180725	0.47533708214177	0.450688839309828	0.447725552139965	0.451073944627925	0.00935540574539906	0.140943344650507	0.192207276965544	0.416450007116727	0.273118959904262	0.458654082924165	0.273118959904262	0.455509160340177	0.586125697944421	0.358426836315781	0.300008684349435	0.172513249407225	0.964616231619119	0.447462728710582	0.451474459494877	0.840158842247681	0.454222515064033	0.532454424595677	0.451874618877234	0.529617982530318	0.00935540574539906	0.447553799952086	0.0241031232358182	0.311544190248265	0.031543858057931	0.523968513809858	0.451148066706784	0.453048214106801	0.450688508309901	0.451966171008141	0.217412126387952	0.451256125421622	0.635437488632367	0.529617982530318	0.489571240257371	0.307449519058425	0.451778887039577	NA	NA	0.513357634312744	0.45049204050452	0.149248068341478	0.956197889158187	0.451890227625661	0.300355805365166	0.101306445491946	0.221003177938639	0.0465078830233301	0.363697868081522	0.451361327870109	0.451224077984761	NA	0.451474459494877	0.743521826614608	0.0400572254590053	0.48832588244637	0.464048821586038	0.451851960635091	0.0926763975676796	0.273118959904262	0.451805563677233	0.458654082924165	0.453048214106801	0.452100388853618	0.451625740654073	0.234207432386348	0.471878786180725	0.451564720975665	0.455666139344038	0.449470831265744	0.451564720975665	0.323323685450009	0.00453136664777043	0.273118959904262	0.452752798075027	0.208271850461697	0.452125196330425	0.62369692304415	0.674984288054251	0.350652362077713	0.00935540574539906	0.631700387454301	0.0179664722078585	0.00935540574539906	0.00935540574539906	0.00935540574539906	0.00935540574539906	0.677685510229079	0.00935540574539906	0.00935540574539906	0.0235920798959994	0.288349646455825	0	0.705327664482858	0.644770374348496	0.644770374348496	0.325309136816066	0.00935540574539906	0.952066559898805	0.478895169876451	0.0213456869836406	0.586939242430868	0.288420016943306	0.242755918865342	0.242755918865342	0.242755918865342	0.451164404086878	NA	0.451589869548525	0.451170268126883	0.0251318403909662	0.0263040429157815	0.455656606290037	0.450702268697973	0.175542945626446	0.277386218252887	0.451588516677784	0.587800788584275	0.451675924151431	0.451588516677784	0.452613452940314	0.15131304928372	0.449403616684571	0.455656606290037	0.587862200758019	0.451588516677784	0.969809913247725	0.277386218252887	0.648775330789096	0.15131304928372	0.223941960454721	0.450702268697973	0.452506936355475	0.454321276165479	0.283757016778356	0.460922194916557	0.0180861838084436	0.589477158919547	0.45165598277113	0.152758820516521	0.446326919115109	0.0341178021252826	0.230562092766417	0.144212211678151	0.411593903016448	0.451873196158612	0.151667133590628	0.452562032479237	0.316112819957034	0.208234247995734	0.139490995234751	0.0327934680015454	0.326975982207617	0.451873196158612	0.496847543947954	0.587654499159819	0.496847543947954	0.460911319144582	0.867716808539681	0.331991337718518	0.449588652531008	0.446793879144719	0.0387004825213688	0.686215672843449	0.588526364119962	0.40174440910661	0.448339729554679	0.136773448012407	0.187187649601594	0.455730052546305	0.0255829616724559	0.451998367514522	0.45204881915669	0.452007771506851	0.450688508309901	0.0518435734587224	NA	0.49660719179802	0.448671658962242	0.451517475552062	0.453971849247859	0.451714057487655	0.310023166800371	0.134136191683937	0.45165795193138	0.273118959904262	0.452627806209673	0.411593903016448	0.00935341687437807	0.457135414045526	0.0337041734989072	0.456181324320704	0.0452077935380188	0.451496132038548	0.142739475345964	0.451514821845035	NA	NA	0.291012055841986	0.451610444313314	0.451610444313314	0.451164341064012	NA	0	0	0.451164404086878	0.451114307271713	0.451349280072589	0.176498513799276	0.451856098087887	0.0594459598195789	0.317175212899174	0.270310138941123	0.452317153489461	0	0	NA	NA	NA
AMR_CGA.1	NA	0.216812471211188	0.214850340380704	0	0	0	0.346861908969184	0.274619013907751	0.213999136342654	0.21441686369306	0.213662287870713	0.213898647325359	0.214815144400965	0.0785426896153685	0.203185522625824	0.215816004983156	0.220005676259989	0.198125682186063	0.288483472464656	0.203513817719317	0.286182446690388	0.214961407039186	0.213205693723074	0.214502940954532	0.533700120695043	0.214616345120867	0.214203608908031	0.203185522625824	0.286490148783451	0.367517854846961	0.549265994562502	0.218960526770669	0.554822772719793	0.264010877399657	0.218437385504969	0.139092094142524	0.954717713659085	0.203185522625824	0.587071668170286	NA	0.21058616762641	0.20348552068634	0.0326458018706839	0.22850286907772	0.214800001937084	0.213864676113681	0.283662670210243	0.0362767958801853	0.214645853964876	0.588502400467621	0.587088044158049	0.637570366328033	0.27050899065424	0.144149114912847	0.554834295872077	0.39250893013559	0.21452466901067	0.542589417662154	0.213759610318382	0.634704175863652	0.214800001937084	0.220009924059753	0.21582882460036	0.214414757973422	0.535062192993388	0.219116638998508	0.530796538983088	0.251869438804323	0.383472649176076	0.587088044158049	0.587088044158049	0.587088044158049	0.292755741770786	0.914695034231576	0.21667644088994	0.225450375809335	0.20348552068634	0.293587188621849	0.132491883262231	0.27050899065424	0	0.223726284484024	0.146329113594711	0.271633047863745	0.264014777190188	0.0131106959365253	0.215362505313276	0.27050899065424	0.534662708708154	0.0795078972999594	0.185908804314374	0.093266912620813	0.21452466901067	0.213759610318382	0.146202680694751	0.587088044158049	0.264014777190188	0.102294883532626	0.11555841062194	0.587088044158049	0.214371769272136	0.213689069543774	0.264014777190188	0.372851185736569	0.00592710576563338	0.21433714940357	0.531652716784824	0.537434835370311	0.20348552068634	0.744982894026966	0.21843972317893	0.203177215044598	0.0737803861965149	0.676682124936657	0.360569520694667	0.145125219030644	0.56782424271733	0.522332695506809	0.547176111322461	0.536639608181531	0.0439078962332835	0.260380424232711	0.213864676113681	0.220329468517801	0.206926905345	0.544167299014168	0.213474126889043	0.187494922145469	0.216334864084856	0.200864440949053	0.214964047976046	0.217519899931816	0.311899800479998	0.249945734794112	0.185908804314374	0.547176111322461	0.312404448905148	0.188457542255938	0.213979839389266	0.0412583313201893	0.0110442203777064	0.214645853964876	0.214250952844709	0.261613849150018	0.182907481325985	0.213979839389266	0.243234645696995	0.534302725425233	0.0012258927214337	0.214911420313507	0.710515563930333	0.214753649678906	0.217519899931816	NA	0.215327420540491	0.214654003564948	0.21588427007207	0.162624003188555	0.215621943510065	0.212006273688838	0.249503824434015	0.493427920939678	0.213717271737614	0.209652955332547	0.214250952844709	0.587088044158049	0.0874654107798871	0.165679648232504	0.473741184168742	0.312404448905148	0.22850286907772	0.312404448905148	0.21996993571754	0.535662926578491	0.352685361354315	0.272367690475498	0.192114253650606	0.971588550145946	0.203177215044598	0.214503311788611	0.185139452992706	0.218394233732631	0.526968873516107	0.215017628647776	0.554834295872077	0.587088044158049	0.209882263210428	0.0115170866448622	0.28330273873443	0.0152680814381001	0.020823359102015	0.214121206468893	0.216816172624542	0.216334864084856	0.215183565107724	0.215182428088704	0.214243859787411	0.587025494226249	0.554834295872077	0.547176111322461	0.280837693466036	0.214944169642981	0.018864458747808	NA	0.528834664615884	0.214987704184599	0.156383387680447	0.0112476662213579	0.215079006144799	0.286707763920495	0.0642801353731848	0.149826470129693	0.0236233988136385	0.361132938224527	0.214573183173263	0.214225330666264	0.000807442835967453	0.214503311788611	0.207915488745487	0.0199441870255892	0.27050899065424	0.447110931261127	0.214946715581335	0.0631852804138153	0.312404448905148	0.215312774850015	0.22850286907772	0.216816172624542	0.215494382597496	0.214689232403332	0.257000557528534	0.249503824434015	0.214639770231804	0.225078385346335	0.0110442203777064	0.214639770231804	0.292452866031584	0.217316079825615	0.312404448905148	0.220009924059753	0.22339040814589	0.215400985723161	0.569423550137155	0.644259304793299	0.343434479474523	0.587088044158049	0.166391983237083	0.712927238659435	0.587088044158049	0.587088044158049	0.587088044158049	0.587088044158049	0.477785316355636	0.587088044158049	0.587088044158049	0.766494221110899	0.131630922747915	0	0.688085344123791	0.664680398596814	0.664680398596814	0.691781014415638	0.587088044158049	0.916231896746411	0.260380424232711	0.972037462747806	0.531178301766184	0.984122842259451	0.234189093844478	0.234189093844478	0.234189093844478	0.214148990897501	NA	0.214708112885726	0.214565261107678	0.0116251034861068	0.0116690372176602	0.220336701374013	0.216344408757121	0.116209786943535	0.360614077624976	0.214648178735607	0.287533766011077	0.214735939181667	0.214648178735607	0.216206642807664	0.0978243485645238	0.2121547255	0.220336701374013	0.52698987384665	0.214648178735607	0.831883801541913	0.360614077624976	0.61198321589219	0.0978243485645238	0.212472742186273	0.216344408757121	0.215899316108714	0.218830847148359	0.282675405942951	0.229149366273758	0.713293542629784	0.0502091758658734	0.214728252135478	0.163462056844221	0.206903134420106	0.0173946038242523	0.306451776639702	0.0923735760325941	0.218617068100651	0.215344767881583	0.00511718344793555	0.216087962289366	0.287486447461202	0.236274575806168	0.0882860047381615	0.641553566498383	0.308190183825495	0.215344767881583	0.676682124936657	0.529695326874306	0.676682124936657	0.229134429512503	0.270769445015688	0.304325976910307	0.212629432273271	0.208635744220861	0.0216071658829458	0.22251603308144	0.276369330718818	0.383864145556661	0.210001283990794	0.102651523121338	0.205040779750808	0.220852885694842	0.0111157953744256	0.215194211303254	0.215345422861405	0.215244017438604	0.216334864084856	0.0339755192153182	0.000807442835967453	0.528845044143555	0.211102729031062	0.2146229496789	0.217823630154702	0.214854443380352	0.282134168678366	0.0835853110651847	0.214817281772937	0.312404448905148	0.216241873889964	0.218617068100651	0.587057807975124	0.22242663498636	0.0167164488925575	0.224029443045334	0.0245338720982131	0.214410202107337	0.152199107888715	0.214623812013767	NA	NA	0.262161318298582	0.213674156983539	0.213674156983539	0.214250738604393	0	NA	NA	0.214148990897501	0.213689069543774	0.214480609313382	3.95140012150463e-05	0.215010689680493	0.0441820980480252	0.288500291512134	0.109153551995465	0.215640305956433	NA	0	NA	NA	NA
AMR_CRH.3	NA	0.173527781834729	0.164143677935441	NA	NA	NA	0.499872031691483	0.146647811089111	0.161630650909275	0.161627731541336	0.161373697201528	0.161660675761381	0.164247183959687	0.0478641703605698	0.158974241421834	0.16671350544363	0.201057034289655	0.197042951696914	0.117351284626495	0.159266036824935	0.156757498854703	0.164117001474182	0.163661579621617	0.163208338323987	0.20843257166826	0.163104666847735	0.162245306865802	0.158974241421834	0.233300478832346	0.219640789967618	0.439488087571261	0.46066496658949	0.22195564614655	0.210544993644073	0.165892274861075	0.208068746027975	0.380102243843917	0.158974241421834	0.203128676044767	0.21058616762641	NA	0.15925661852669	0.170779180054368	0.197326977091889	0.163475544331217	0.162503728788116	0.153638117929259	0.15309151152006	0.163107265205446	0.279535917802312	0.203137617507421	0.324439062033777	0.209933907896491	0.0959709185657645	0.221950598176091	0.346914076850731	0.162981539115288	0.21938432406104	0.171043823738332	0.0414644468824155	0.163475544331217	0.201041888322693	0.166699296548125	0.163138678165166	0.218138603208014	0.185558038755605	0.22187337041908	0.0224482677010773	0.588373223052633	0.203137617507421	0.203137617507421	0.203137617507421	0.370247770625692	0.416959639020106	0.169511574754553	0.207782633586683	0.15925661852669	0.0131226375107931	0.543865116180111	0.209933907896491	NA	0.0125838606961031	0.0902373481074872	0.130053185560757	0.210553543598101	0.0604977946094574	0.165214601919537	0.209933907896491	0.211911288924994	0.0539501623745884	0.172060249893829	0.1255843944244	0.162981539115288	0.171043823738332	0.142754553905826	0.203137617507421	0.210553543598101	0.0746770439985587	0.484940597204763	0.203137617507421	0.167202430249791	0.161746376005433	0.210553543598101	0.276520572061607	0.0490289725225543	0.16282275730924	0.226722756681694	0.379593814514767	0.15925661852669	0.0331325020966393	0.165887400469274	0.15896188988275	0.321097956212312	0.213217653332919	0.122865770635857	0.147762191202341	1.56596353171334e-05	0.596967775094606	0.208729657438574	0.241062954467962	0.0340698718971386	0.206379739349031	0.162503728788116	0.184049014433345	0.148181604101705	0.206558246639266	0.162913445995255	0.169476710100543	0.188907955267074	0.15800621511997	0.164129714166354	0.181136337870114	0.216356287416783	0.207257484561695	0.172060249893829	0.208729657438574	0.107946435149741	0.154952165138704	0.178909351729138	0.460176194523215	0.165148375452587	0.163107265205446	0.161503210976333	0.261705158379984	0.176114939414783	0.178909351729138	0.159016025848289	0.209140303013119	0.0026113454774277	0.163846605896648	0.104744449754984	0.163652184318255	0.181136337870114	3.20847348689313e-10	0.165054390379081	0.163843925118906	0.167043319003332	0.184163023597326	0.16639143145768	0.187780363490445	0.204370005474994	0.369458927986801	0.0118708480260414	0.160293897863889	0.161503210976333	0.203137617507421	0.0688930664891183	0.13064144262707	0.643895178124056	0.107946435149741	0.197326977091889	0.107946435149741	0.181930618508386	0.2061759102473	0.306448439083813	0.149134053280493	0.451713130837368	0.89713116881091	0.15896188988275	0.162788611595779	0.997527868304726	0.172865234099322	0.57098736072472	0.164075747785643	0.221950598176091	0.203137617507421	0.164526220023111	0.0608846943626193	0.14481178202368	0.000501198720556761	0.438164942140835	0.162531201837359	0.173543098352833	0.188907955267074	0.16480060205589	0.030687317762875	0.162469311521402	0.28234867887081	0.221950598176091	0.208729657438574	2.53586754768165e-05	0.164324806903167	0.0397083660558155	NA	0.16021236412003	0.180041638546578	0.166957585651563	0.984899461185371	0.164453362394967	0.181899186645021	0.0467000189357356	0.166501611341422	0.0573977130997292	0.574157314679084	0.164585851606893	0.162744494741088	0.000101126231109028	0.162788611595779	0.00668410041442735	0.00475336938211646	0.209933907896491	0.194667556743865	0.164123882335258	0.0500147188681233	0.107946435149741	0.167988563880036	0.197326977091889	0.173543098352833	0.169012764126295	0.163605374681301	0.316760623874986	0.204370005474994	0.16328406570717	0.224071459843151	0.165148375452587	0.16328406570717	0.0202610053641694	0.205235955710085	0.107946435149741	0.201041888322693	0.900015458771531	0.16543712345367	0.0318785687175356	0.3039100297752	0.0455001315590979	0.203137617507421	0.133990110298551	0.292693100878681	0.203137617507421	0.203137617507421	0.203137617507421	0.203137617507421	0.624258977815809	0.203137617507421	0.203137617507421	0.345258396600749	0.111922810506236	NA	0.102660617929353	0.0102993226882682	0.0102993226882682	0.694406444089764	0.203137617507421	0.895055127239535	0.206379739349031	0.589351171015794	0.214382980811527	0.223169572588499	0.110585132411952	0.110585132411952	0.110585132411952	0.161806980947015	0	0.163753248564024	0.16267627914304	0.00017596668026143	0.002105194798665	0.184078128252883	0.188915673959475	0.000396940747131591	0.12286058698006	0.163524415598387	0.205174667960964	0.163621190942125	0.163524415598387	0.169062965051082	0.0924003212640712	0.162952944037569	0.184078128252883	0.235303344801147	0.163524415598387	0.669317352061204	0.12286058698006	0.322356555536317	0.0924003212640712	0.19877387360596	0.188915673959475	0.167006714006809	0.182626964505881	0.233715358604268	0.197207602188234	0.290654141911972	0.201094421143971	0.163629502099336	0.0012853055578057	0.169542693333048	0.0339067284749957	0.154320298619341	0.076926994797692	0.171104099026349	0.167146526369047	0.0976727006220648	0.172267708352066	0.159098576000239	0.137914530461869	0.0643586139679526	0.967248138799065	0.147225940362564	0.167146526369047	0.213217653332919	0.222074272978452	0.213217653332919	0.197224759502486	0.846282510730552	0.23458291167779	0.164316754221483	0.163322879114595	0.000169791399156738	0.00225594221315117	0.202967476444318	0.418637249867085	0.159221968807584	0.232985808062357	0.34740740493037	0.00929198917980778	0.0391871401320818	0.165113625023427	0.165744610415332	0.165156599771809	0.188907955267074	0.00405608515843703	0.000101126231109028	0.420852123139808	0.16183710420743	0.163607474652113	0.173508623983776	0.164105831436284	0.0174589860186471	0.0573160256974661	0.163831202200778	0.107946435149741	0.169085802632689	0.171104099026349	0.203117727939503	0.0187059724491374	0.0615215223256664	0.216145451414245	0.0821113710471917	0.176024798801881	3.03387086235674e-05	0.163258347719444	NA	NA	0.176672363348344	0.161025823491602	0.161025823491602	0.011776508196742	NA	NA	NA	0.161806980947015	0.161746376005433	0.0115151960116668	NA	0.164121972572765	0.186579338318261	0.159901738673168	NA	0.16599142581452	NA	0	NA	NA	NA
AMR_CfxA3	NA	0.290304082011398	0.272696500215998	NA	NA	NA	0.259015890535129	0.204651106777063	0.266743922256778	0.267495127668163	0.264972048691934	0.266137986954882	0.272564230302484	0.067414990967529	0.241840603776359	0.280475187485509	0.34280804654389	0.152129367549902	0.213852154012155	0.00505201108324682	0.213403306508113	0.27334513258226	0.263882644513604	0.270113528636936	0.224600591849476	0.270776051688127	0.267840358822655	0.241840603776359	0.199127987132358	0.275115708850288	0.948234239290562	0.149809971842345	0.435000179244389	0.396028805680968	0.303551455924369	0.0210789491600845	NA	0.241840603776359	0.447176747872123	0.20348552068634	0.15925661852669	NA	0.0375774212857758	0.388830878907163	0.271836359561803	0.265954528735548	0.211575947865725	NA	0.270630080912317	0.472542166505169	0.447187626196207	0.501094208725183	0.392888506768136	0.168696990455379	0.434961118145598	0.290305656528425	0.27016852484638	0.203560939980408	0.272963752481217	0.466293945691775	0.271836359561803	0.342752173182383	0.280175840377892	0.269670664149809	0.214840392622853	0.3187511655347	0.225688694593514	0.188131206046894	0.526294764815335	0.447187626196207	0.447187626196207	0.447187626196207	0.219830563681898	0.739149690759078	0.287369046875929	0.392249607549735	0.00505201108324682	0.201509085046224	0.0941857242882762	0.392888506768136	0	0.37040975682418	0.165239149972637	0.144134669014816	0.396084737260313	0.0135714136829856	0.27637566847959	0.392888506768136	0.218971760913823	0.0694754596730602	0.215638299405823	0.0867541732844015	0.27016852484638	0.272963752481217	0.160835041739828	0.447187626196207	0.396084737260313	0.103969813669103	0.0864698705394593	0.447187626196207	0.271998775192708	0.266863048933924	0.396084737260313	NA	0.00437418168985304	0.26886625948819	0.209211624609808	0.420446125071864	0.00505201108324682	0.587958341622404	0.303489108692387	0.241545702558666	0.0826497339672838	0.402057689687219	0.213151820746811	0.105594811317721	0.449128705071984	0.987111037782521	0.39175558893783	0.20303146875867	0.0341760243775817	0.384093811933285	0.265954528735548	0.326498584135879	0.148837322997246	0.209340476948451	0.264826214294955	0.188286318743569	0.315226884133916	0.164974263619653	0.273367236118183	0.304747234712853	0.223539519062143	0.396807811574763	0.215638299405823	0.39175558893783	0.212216505422506	0.131049680621534	0.282183320753609	0.265031515905283	0.262368623451832	0.270630080912317	0.266470204468516	0.190836555080925	0.210799157163045	0.282183320753609	0.176140754741974	0.222293668354797	0.000761040839454497	0.27291525279779	0.575159519320277	0.27173136135217	0.304747234712853	0.000647930851023881	0.276147116535577	0.27133494605035	0.280744078182654	0.119286877610029	0.2786346047003	0.271125553498858	0.38260228854426	0.349314825572598	0.265684849328569	0.246290158748627	0.266470204468516	0.447187626196207	0.0832535443719942	0.141997803387994	0.33103922058361	0.212216505422506	0.388830878907163	0.212216505422506	0.320678137117087	0.220657940322665	0.256762246780497	0.202576280636873	0.130264865921177	0.80021742962844	0.241545702558666	0.269744167967289	0.619989052929965	0.30381845433373	0.391067792112294	0.273577458432655	0.434961118145598	0.447187626196207	0.250772177471162	0.00942097571464351	0.211176517057345	0.236825285781357	0.424976334415293	0.26771551338908	0.290296935949731	0.315226884133916	0.274989443912443	0.154523930240515	0.268202607463349	0.470813141537633	0.434961118145598	0.39175558893783	0.208016654503032	0.27334131883117	0.0321745426623632	NA	0.387992330604661	0.28895144218771	0.107638718327968	0.77742338974603	0.274127602910059	0.210278094808728	0.0505254586731767	0.163217681810901	0.0263894277767636	0.268886520044544	0.271582533437932	0.268382837222853	0.0326285191420381	0.269744167967289	0.665289303710253	0.0195830572644069	0.392888506768136	0.332245835387638	0.273366129129504	0.0483561390405935	0.212216505422506	0.278084581072005	0.388830878907163	0.290296935949731	0.278708433374916	0.271415595747183	0.176490869876476	0.38260228854426	0.271060737517596	0.0077923607045296	0.262368623451832	0.271060737517596	0.218639089196631	0.253432565347514	0.212216505422506	0.342752173182383	0.163073267720744	0.276737373267131	0.455283428419857	0.520619166426251	0.25490047366327	0.447187626196207	0.0841184252279725	0.568701802395682	0.447187626196207	0.447187626196207	0.447187626196207	0.447187626196207	0.923993526778157	0.447187626196207	0.447187626196207	0.611079669645412	0.105149607072732	NA	0.556286915329898	0.490156811190896	0.490156811190896	0.702626937911425	0.447187626196207	0.900888608263457	0.384093811933285	0.808211100564831	0.229156335135721	0.463338054796702	0.171953044952105	0.171953044952105	0.171953044952105	0.267275393172835	NA	0.271578290350635	0.266062289452575	0.0106316678571967	0.0120060443006491	0.326394911477371	0.315273268307471	0.111864331676206	0.213165593602513	0.271088309641933	0.198214605761575	0.271720594461018	0.271088309641933	0.284331193940134	0.100903327373215	0.258237704500253	0.326394911477371	0.315920049260786	0.271088309641933	0.0487005558081892	0.213165593602513	0.488365991963394	0.100903327373215	0.154955658399112	0.315273268307471	0.280733003617684	0.312315808333949	0.20402278592984	0.424842254640489	0.569175567388671	0.0383455276310032	0.271720594461018	0.111678002362164	0.242842231838691	0.0180843263901072	0.0182545795243469	0.0920541451408541	0.24979141530439	0.277569592784166	0.103289531500766	0.284386776663572	0.214424587061794	0.16041308045333	0.0856829675805317	0.466374978916877	0.251274952742199	0.277569592784166	0.402057689687219	0.235487629405479	0.402057689687219	0.425126126588046	0.708902500305909	0.227733425388255	0.261476286058667	0.245911447719704	0.02012027786975	0.153605981136214	0.19341991766205	0.28890397762688	0.247112582188693	0.0945731753180976	0.13999817296632	0.333717078675534	0.011522594960393	0.275476769685007	0.276715149922601	0.275776179941447	0.315226884133916	0.0284123874944597	0.0326285191420381	0.395857666770058	0.252926103110096	0.271038227805896	0.298118054993207	0.272769514519261	0.21012098343481	0.076753407097391	0.272136515830339	0.212216505422506	0.284411923293938	0.24979141530439	0.447168692570631	0.350386298146784	0.0172063313177782	0.378168968110166	0.0239456924758166	0.279178480703042	0.104242745719727	0.270708201284172	NA	NA	0.195814038763903	0.265096303574953	0.265096303574953	0.268912609604715	NA	NA	NA	0.267275393172835	0.266863048933924	0.270596598031736	0.0294024712524878	0.273568460317687	0.0462677352876313	0.215247230016722	0.189677384153768	0.278503052511098	NA	NA	NA	NA	0
AMR_Cutibacterium.acnes.gyrA.conferring.resistance.to.fluoroquinolones	NA	0.0471990501805353	0.0457234080038069	0	0	0	0.0647880976770405	0.0354206306432421	0.0458802111241765	0.0460422493434995	0.0455725802326734	0.0456696464587831	0.0456517679540469	0.00980016858489585	0.0373186904739022	0.0463088882359197	0.0498956330685951	0.0482726288192485	0.274285012612411	0.0375774212857758	0.00113108844460474	0.0458271570979887	0.0443671602092399	0.0456001076403234	0.0330214585355264	0.0457463538386049	0.0456598720345218	0.0373186904739022	0.0368265065104936	0.0521253639345827	0.486844287408368	9.13661683865641e-07	0.0581631066577362	0.0531616319018939	0.0485938740473137	0.0668573467856313	0.184105078426557	0.0373186904739022	0.0520830734263023	0.0326458018706839	0.170779180054368	0.0375774212857758	NA	0.0466648739948914	0.0458009338140326	0.0450756640535226	0.0359535740206696	0.00517156502300531	0.0457531823309125	0.0749427134940013	0.0520820469686227	0.0899609014349347	0.052679105618763	0.0189006731189587	0.0581821138678142	0.116051048972571	0.00271162571351957	0.0123626888489681	0.0463122650827716	0.783079946685997	0.0458009338140326	0.0498827015947947	0.0412619828809617	0.0455235096698854	0.0352754656486323	0.0474222879713357	0.0347789441245081	0.0432519708597734	0.271335327413039	0.0520820469686227	0.0520820469686227	0.0520820469686227	0.00608788715802588	0.390568244805074	0.0470290738334129	0.0670047059016747	0.0375741741268514	0.208723506505652	0.0543178635086756	0.052679105618763	NA	0.0618109237110547	0.0179081645078758	0.0343212901823309	0.0531706650046619	0.0225357495301859	0.0460149342580205	0.052679105618763	0.0335283868755063	0.0127181926020348	0.0317411430516101	0.0401333315161585	0.00271162571351957	0.0463122650827716	0.0209288911239174	0.0520820469686227	0.0531706650046619	0.014452444842264	0.253245046523632	0.0520820469686227	0.0446144990203599	0.0458111609554064	0.0531706650046619	0.122719587703277	0.0207639251484044	0.00265175984262345	0.0342887915262904	0.144714864796387	0.0375741741268514	0.373502326353475	0.0485936037777726	0.0373242069042479	0.132739758242682	0.0539557528220944	0.0211974028548085	0.0284505156151849	0.516484865634925	0.905975483343082	0.0523327309284294	0.037243083247229	0.00967328512382681	0.0507625708145991	0.0450756640535226	0.0536267471291865	0.0216870166252825	0.0314906563878727	0.0447263612677931	0.0236188380936173	0.0432687992548011	0.0273425083787078	0.0458329425351511	0.0479814832156356	0.0509591618827987	0.0517484653758069	0.0317411430516101	0.0523327309284294	0.0174190265647767	0.0303593579933192	0.0457724365308279	0.0278805205342532	0.0441729248726606	0.0457531823309125	0.0459123607357546	0.0446037838795237	0.0330998965536469	0.0457724365308279	0.0420550284979624	0.032826087707986	0.000478010093495129	0.0458290404727888	0.216088830441205	0.0450376117123827	0.0479814832156356	0.384508246516342	0.00220629316128007	0.0455525410469253	0.0463300431876095	0.0495039161321311	0.0461515910518371	0.0498133364752558	0.0494570961517282	0.0901888753069733	0.0449404499844486	0.0415804078761262	0.0459123607357546	0.0520820469686227	0.0189971208466504	0.0350996491047784	0.216506617164623	0.0174190265647767	0.0466648739948914	0.0174190265647767	0.0531812578544799	0.00915588475816675	0.0745683458847517	0.0348987263544132	2.53276656492218e-06	0.418073086112978	0.0373242069042479	0.0457217108123165	0.0110780609512189	0.0485817003456044	0.0113369357023594	0.0458795822967772	0.0581821138678142	0.0520820469686227	0.0423966652777594	5.33319553082112e-05	0.0387721063124205	0.0518543048803168	0.135566222034453	0.00270133437742559	0.0472013788625316	0.0432687992548011	0.0458954657828858	0.156482127280625	0.0455966626818771	0.0765101283951501	0.0581821138678142	0.0523327309284294	0.049306130772155	0.045777390169903	0.00121312042886945	NA	0.446753929740307	0.046398853359946	0.0366698336009887	0.0731289235076344	0.0458504845941554	0.0446196864120265	0.012225278303817	0.0488940846224375	0.0191631391019855	0.12949612403803	0.0454339515960005	0.0445188697669268	NA	0.0457217108123165	0.565048476047144	0.000258891166573294	0.052679105618763	0.0522896158764543	0.0458279050251931	0.0135870992674285	0.0174190265647767	0.0460384537702416	0.0466648739948914	0.0472013788625316	0.0459226568817948	0.0456956433839903	0.101404560674458	0.0494570961517282	0.045731612075651	0.0631323025660679	0.0441729248726606	0.045731612075651	0.0503243967155331	0.0578361192510262	0.0174190265647767	0.0498827015947947	0.283483126577219	0.0460083623084064	0.071734229636836	0.0910618665177083	0.136845512018461	0.0520820469686227	0.204156338017744	0.0901583479347325	0.0520820469686227	0.0520820469686227	0.0520820469686227	0.0520820469686227	0.0889990114248738	0.0520820469686227	0.0520820469686227	0.103286677699014	0.0401988229974457	NA	0.163178844729351	0.056117689983965	0.056117689983965	0.864125049517395	0.0520820469686227	0.54953340722484	0.0507625708145991	0.213943997958476	0.0353971063989551	0.358223385007025	0.0235068685616111	0.0235068685616111	0.0235068685616111	0.00298596855221755	NA	0.0456618847535457	0.0459765175704963	0.0359741999538594	0.0209656992544245	0.053633126514864	0.0432703076495971	0.0446578374989965	0.0211997930457988	0.0456654879838214	0.030239130099782	0.0457265367474256	0.0456654879838214	0.0466684829313753	0.0290498728549167	0.0435244550903942	0.053633126514864	0.0433610456893805	0.0456654879838214	0.137192500864251	0.0211997930457988	0.0870032009612092	0.0290498728549167	0.0687742420930944	0.0432703076495971	0.0463406353826652	0.0482256194786495	0.0742392543087489	0.0501278418011373	0.088813724483912	0.0156564599610602	0.0457265367474256	0.158073080276191	0.0417867423050262	0.0201145652982031	0.259382245617236	0.0218137481638023	0.0256507362694405	0.0459608632459265	0.0265285443446786	0.0465805497457443	0.039748567633535	0.0254181063723047	0.0165632212094677	0.00107753225094198	0.0446101924848943	0.0459608632459265	0.0539557528220944	0.0374248523537093	0.0539557528220944	0.0501235314887287	0.31574897172514	0.00298690099483934	0.0416997504157144	0.041586450467834	0.0617702727618217	0.189815456429938	0.0295662740593876	0.143915612212948	0.0425677701840186	0.0916186777614416	0.136134074216167	0.0588095056753057	0.0157286394285954	0.0458950732309282	0.0459707299241754	0.0459071501906629	0.0432687992548011	0.0525177867079092	NA	0.166986187074469	0.0426962344953008	0.0456047376161901	0.0490283161316698	0.0457333411567982	0.040379722654313	0.013900453168314	0.0457142063690728	0.0174190265647767	0.0466815256105391	0.0256476317500434	0.0520815935860852	0.0598191144262361	0.026177467843681	0.0630988037908458	1.85871494862155e-07	0.0452265452721625	0.210499720076992	0.0418277329032053	0	NA	0.00139453979348247	0.046119766353838	0.046119766353838	0.0453323484878518	NA	NA	NA	0.00298596855221755	0.0458111609554064	0.045407261636917	0.00054915417381296	0.045861016900927	0.032413728685363	0.0402455619722559	0.0418276176383683	0.046185256550711	NA	NA	NA	NA	NA
AMR_DHT2.1	NA	0.350602718879264	0.348342865067946	NA	0	NA	0.31987540583586	0.230523779767839	0.347297104949278	0.346456010132346	0.347171109308428	0.347299135670938	0.348239747743704	0.093358818651424	0.394483485333889	0.349434465691438	0.347717708135499	0.187848287135572	0.26180845673737	0.388830878907163	0.239355362808147	0.348606848951289	0.345883159615038	0.348010406919797	0.272462819643678	0.348154538770298	0.347651483832712	0.394483485333889	0.222165375159212	0.307579017115309	0.91341059554605	0.162880079564832	0.449862470481541	0.39675146125176	0.352569311991143	0.0414187841108085	0.326240273252855	0.394483485333889	0.458654082924165	0.22850286907772	0.197326977091889	0.388830878907163	0.0466648739948914	NA	0.348376748260393	0.34726394884292	0.237492744136857	0.239760841945214	0.348248686675204	0.502306198661577	0.458641122081558	0.523970388725543	0.399430333055556	0.173749110969365	0.449879632343006	0.330679101962372	0.348058169371955	0.226707116793974	0.345559107373994	0.524083190076603	0.348376748260393	0.347762264744435	0.349566415608269	0.347785439697544	0.246997819305478	0.352382975667739	0.275945987837187	0.220401456945337	0.472991513804808	0.458641122081558	0.458641122081558	0.458641122081558	0.274488187937746	0.756374273177523	0.350478897627343	0.359628751993453	0.388902006594947	0.234553846705121	0.116132937474215	0.399430333055556	NA	0.358413771718582	0.171092531737445	0.153697455672279	0.396735566463984	0.0200595899663509	0.349057590534332	0.399430333055556	0.25619139819951	0.0948989271063825	0.239118492555327	0.10198756323993	0.348058169371955	0.345559107373994	0.16705228558325	0.458641122081558	0.396735566463984	0.117637672979857	0.107809187476946	0.458641122081558	0.347299790096964	0.346650281060209	0.396735566463984	0.213396220603693	0.00798018205700979	0.347800190833093	0.236012906586849	0.4357116375379	0.388902006594947	0.611150985010941	0.352513331331062	0.394444307076711	0.087482854717408	0.409816728537044	0.223671017157013	0.127226139984788	0.469684807551617	0.202460649812656	0.402785910708049	0.227163311348937	0.0483464019158772	0.387791621403664	0.34726394884292	0.354403411706181	0.161469572581066	0.237546410412797	0.346397419412736	0.195524899719834	0.344226204943695	0.185671404460378	0.348561573641785	0.349666535445501	0.248599536034162	0.38393760674038	0.239118492555327	0.402785910708049	0.223757847230459	0.143435982448416	0.344485875455224	0.298526863528443	0.344679091927776	0.348248686675204	0.347188481544491	0.20924222782175	0.23002012764769	0.344485875455224	0.195727672783211	0.265607252794247	0.000801063060639651	0.348552996824802	0.60368968049914	0.348233654794856	0.349666535445501	0.327156094687114	0.349026319111903	0.348042157051955	0.34958760290799	0.141163511783647	0.349166551773557	0.345256297915437	0.377546771149539	0.378008503718471	0.346755962323924	0.343250112143088	0.347188481544491	0.458641122081558	0.10514269373914	0.153060395548905	0.352588101892125	0.223757847230459	0.00539653361113634	0.223757847230459	0.354112716660441	0.26099154438052	0.291541950672297	0.228611972914045	0.143580812684685	0.859793069359323	0.394444307076711	0.347993720715842	0.687869460445104	0.352247835621192	0.465747465324396	0.348680978973888	0.449879632343006	0.458641122081558	0.342073619671667	0.0176791753707288	0.237099668617548	0.239766214977624	0.442790409093406	0.347500403629017	0.350567987694381	0.344226204943695	0.348773998302214	0.174386671923792	0.347695712618302	0.500665293283229	0.449879632343006	0.402785910708049	0.234472033154767	0.348539518571504	0.033737901092846	NA	0.464502591862001	0.345692790172853	0.121911451788306	0.817679868074463	0.348758852398309	0.236175098741394	0.0737926296135416	0.172857434115172	0.0392993465017342	0.33262993914056	0.347836868441424	0.34763516249192	NA	0.347993720715842	0.748643630443686	0.0332649492892703	0.399430333055556	0.357125828184233	0.348585613652999	0.0691747078657996	0.223757847230459	0.348408249026679	0.00539653361113634	0.350567987694381	0.34919164146636	0.34819629522688	0.189015861096987	0.377546771149539	0.348200370519864	0.353269836180838	0.344679091927776	0.348200370519864	0.25171494884837	0.339180193351524	0.223757847230459	0.347762264744435	0.201585351571359	0.349003808886034	0.485605654611678	0.549480670388319	0.310013851337454	0.458641122081558	0.551979575464655	0.593324211573588	0.458641122081558	0.458641122081558	0.458641122081558	0.458641122081558	NA	0.458641122081558	0.458641122081558	0.636779890547179	0.218480511446459	NA	0.0334006813017207	0.0578798941284611	0.0578798941284611	0.616725266775683	0.458641122081558	0.928825014887085	0.387791621403664	0.853041140097137	0.289130694258027	0.438380520088683	0.188651675610227	0.188651675610227	0.188651675610227	0.347693249133204	NA	0.348173519352283	0.34779006805256	0.017448156757947	0.018319097338666	0.354351027082495	0.344250740145999	0.133080195579227	0.223675352323564	0.348127167181623	0.220984748630819	0.348348828427054	0.348127167181623	0.349770698990565	0.116200252630973	0.344771561418459	0.354351027082495	0.467028033830642	0.348127167181623	0.0416910138295659	0.223675352323564	0.518316511695922	0.116200252630973	0.17455521573533	0.344250740145999	0.349597519154734	0.352566012761236	0.22356444361362	0.361934723082173	0.593794696603604	0.0549854918447381	0.348348828427054	0.125237330217161	0.344120452097196	0.0245940931006821	0.215578509164013	0.109739921826282	0.263941875637387	0.34855716610112	0.117442420112271	0.349918426460094	0.240397092512406	0.172882420486144	0.105547725930725	0.539589722952515	0.224852702526314	0.348576976820474	0.409816728537044	0.329615740309715	0.409816728537044	0.361917041968141	0.746233122554566	0.268143585454301	0.344939394457259	0.341170158542969	0.0290491429891955	0.168244587499314	0.215611743500968	0.358769868687684	0.343829473382162	0.117876793035674	0.152867526893642	0.354437082812889	0.0176805216896632	0.348795193151164	0.348893825673789	0.348867902702554	0.344226204943695	0.0397251723122205	NA	0.409476704711337	0.343838254240053	0.348062228420916	0.351808959785952	0.348361359267031	0.236079885111484	0.0998601631439713	0.348310920226633	0.223757847230459	0.349801335944576	0.263977007211792	0.458637398373686	0.356484774379835	0.0243064058032068	0.354479337689186	0.0338761789405253	0.34850312134462	0.118007801121349	0.348156785189977	NA	NA	0.229231671123783	0.347575933244075	0.347575933244075	0.347524033438627	NA	0	NA	0.347693249133204	0.346650281060209	0.347822980704679	NA	0.348590133164563	0.0526507891766403	0.241269012423746	0.409367929720497	0.349349992628795	NA	NA	0	NA	NA
AMR_EAM.1	NA	0.342087783663202	0.339647450759206	NA	NA	NA	0.261627979505415	0.21500539869399	0.338897242212675	0.339474090142899	0.338376921707068	0.338655306953796	0.33958066676295	0.0883134251918094	0.250555813868734	0.340714744547693	0.337949211125193	0.159903808559609	0.212265979007061	0.271836359561803	0.223551032662676	0.339905279376518	0.337245130293805	0.339305818168383	0.238626413844637	0.339463061261249	0.338948903187582	0.250555813868734	0.209933352300428	0.284252820831882	0.310220158843076	0.157086934253657	0.44084296472328	0.387827249147382	0.343757485380574	0.0336208839138017	NA	0.250555813868734	0.45168110400287	0.214800001937084	0.163475544331217	0.271836359561803	0.0458009338140326	0.348376748260393	NA	0.338582518988469	0.221750778184236	0.00309887201968628	0.339510113808119	0.487668876392515	0.451669701434338	0.514538403479205	0.390391502276586	0.169325315661237	0.440881628297978	0.298318530604328	0.339342563566942	0.214551890135011	0.336653125645006	0.471759183435792	0.00835902726407856	0.33793120404225	0.340777332124937	0.339149000578916	0.227282776576859	0.343940222215064	0.239896220837437	0.198564258416668	0.525870171261678	0.451669701434338	0.451669701434338	0.451669701434338	0.222677823898927	0.746737172585896	0.34168066686001	0.350835709254076	0.271878013409511	0.222716999667328	0.100169899776648	0.390391502276586	NA	0.349618962958793	0.166910917119792	0.149817730114995	0.387815265866092	0.0171986409456837	0.340300412453725	0.390391502276586	0.232053410576099	0.08990810781741	0.222619722222749	0.0967940228901416	0.339342563566942	0.336653125645006	0.161868653170812	0.451669701434338	0.387815265866092	0.113200975151755	0.0957142114342735	0.451669701434338	0.338602578631827	0.338681284591449	0.387815265866092	0.119966180955257	0.00640849135862398	0.339003482308763	0.221086056087297	0.42666179085616	0.271878013409511	0.601746895774592	0.343848063214393	0.250548931298036	0.0868551757750931	0.400894498587642	0.218412969201476	0.11481521324115	0.460458537551892	0.974983744807973	0.393683986011786	0.213879036776305	0.043838497935633	0.378692555953783	0.338582518988469	0.345560720614375	0.155590139176101	0.221203594696489	0.337666197869916	0.186328268587902	0.334288653313632	0.172387426204721	0.339890181791467	0.34084440400374	0.232529616086701	0.375075987273737	0.222619722222749	0.393683986011786	0.219275621062359	0.138040372043009	0.335849491430877	0.0244496225137922	0.336084749062517	0.339510113808119	0.337834125700962	0.198510340554386	0.215589525938149	0.335849491430877	0.185623630914763	0.235967373226415	0.000814838324241229	0.339806130257195	0.589496128108623	0.339499845548999	0.34084440400374	NA	0.340341901298842	0.339317103828991	0.340892311080012	0.128948815492005	0.340485549237667	0.339369501335895	0.368338649368465	0.366795794747413	0.338062965934942	0.336389302021647	0.337834125700962	0.451669701434338	0.099987817119193	0.147993216019763	0.340120284161584	0.219275621062359	0.348400629688871	0.219275621062359	0.345313347083965	0.234029558802548	0.264932909677707	0.212978466240086	0.137821608701162	0.805380958742936	0.250548931298036	0.339309043665103	0.104591474526452	0.343458365339803	0.393680400428229	0.339931053768194	0.440881628297978	0.451669701434338	0.334448789880528	0.0136491809143142	0.22135615317723	0.0194445656327846	0.433607669257086	0.338808612953923	0.342043950581057	0.334288653313632	0.340056467244808	0.16351235971701	0.338995302621327	0.486081493910469	0.440881628297978	0.393683986011786	0.218444592766915	0.339752390838984	NA	0	0.38939648231082	0.336897078763401	0.11603130568792	0.0763692382660066	0.34000642084968	0.219721363509423	0.0683861296984156	0.167378884588739	0.0347528243104922	0.271479028761098	0.339112533738767	0.338908830468782	0.0206015084096181	0.339309043665103	0.0954296327360245	0.0296454703899256	0.390391502276586	0.341810465854815	0.339892451260568	0.0643975731764972	0.219275621062359	0.339621258720969	0.348400629688871	0.342043950581057	0.340613490476986	0.339497497276045	0.18315579877816	0.368338649368465	0.339538474902836	0.343919906135646	0.336084749062517	0.339538474902836	0.22805117241728	0.333675676590299	0.219275621062359	0.33793120404225	0.168472128697492	0.340266625998026	0.470918940014723	0.535006911175313	0.259864197840969	0.451669701434338	0.0839489484899871	0.580721157401805	0.451669701434338	0.451669701434338	0.451669701434338	0.451669701434338	0.79368638592133	0.451669701434338	0.451669701434338	0.624032172875871	0.212956658871075	NA	0.570754685362147	0.49815025405161	0.49815025405161	0.752925669125546	0.451669701434338	0.912147366213242	0.378692555953783	0.820470988169612	0.243965757895675	0.459360805048247	0.180842301685015	0.180842301685015	0.180842301685015	0.339033910292956	NA	0.339420117546219	0.339787871290767	0.0147126258827872	0.0156766574626808	0.345612835268358	0.334370549406871	0.123101896491115	0.218410576306289	0.339375005242787	0.209366191469281	0.339565245012718	0.339375005242787	0.341046663083999	0.111611488130995	0.336387076352157	0.345612835268358	0.401636832264008	0.339375005242787	0.694822352690216	0.218410576306289	0.503464985802792	0.111611488130995	0.164407149662728	0.334370549406871	0.340816278865796	0.344150372277763	0.213045591944217	0.353067088289461	0.581203690300618	0.0499330162634053	0.339565245012718	0.119643954058785	0.342732132792543	0.0213293019188141	0.199590935407774	0.104807078269477	0.25431328813748	0.339805505870865	0.112664335898004	0.341381231495723	0.224538642488772	0.167326188425806	0.10111711866541	0.437661948109529	0.251195317367954	0.339815941012501	0.400894498587642	0.251696908952704	0.400894498587642	0.352976561099139	0.71632841683392	0.23593337163163	0.336327033012594	0.334231790787581	0.0250924822612839	0.161469269607536	0.204162716151767	0.305713080806864	0.336360664449922	0.104036567771609	0.147225569905078	0.345671086586003	0.01516876513517	0.340065524450497	0.340172903756378	0.34009931967538	0.334288653313632	0.0352621053854849	0.0206015084096181	0.400232008046522	0.335722260147899	0.339358950920046	0.343097249362851	0.339697088580636	0.220377867875934	0.0952279905050459	0.339577721884462	0.219275621062359	0.341003140352603	0.25429096153403	0.451684332164858	0.347718885330349	0.0208861197067352	0.345367503376214	0.0290436000842684	0.340938223021759	0.112377739120622	0.339398195784105	NA	NA	0.205394790427666	0.340354677789517	0.340354677789517	0.338872464222395	NA	NA	NA	0.339033910292956	0.338681284591449	0.339116599054839	0.0767834249140698	0.339865121316926	0.0561534270630277	0.225197211894829	NA	0.340642632939778	0	0	NA	0	NA
AMR_EC.13	0	0.340948587484792	0.338614767271093	NA	0	NA	0.260498034861481	0.214223993277159	0.337898723648561	0.338383255163044	0.337261359966698	0.337587173349186	0.338533774081048	0.0873957412428619	0.246350361635814	0.33971729129812	0.336514643362682	0.159040784784809	0.210875622487453	0.265954528735548	0.222759085605743	0.338846306590256	0.33610187711137	0.338243600925799	0.237398377161301	0.338420096036022	0.337908736693388	0.246350361635814	0.209087843311553	0.283536357770987	0.944092884538297	0.156527432094167	0.439838770135294	0.386934002996133	0.342803899504196	0.0322742263956686	0.556564580013443	0.246350361635814	0.450946061252649	0.213864676113681	0.162503728788116	0.265954528735548	0.0450756640535226	0.34726394884292	0.338582518988469	NA	0.22091378527198	0.0545920200409566	0.338412173504395	0.486446910812003	0.450951778261504	0.513479917519341	0.389442701558866	0.168934445842149	0.439875094430185	0.297411504979131	0.338278774572761	0.213752516395852	0.335470159742006	0.47074382142286	0.338667937833172	0.336469440822274	0.339767423048944	0.338050648674299	0.226266019599758	0.342717663493289	0.23864195674097	0.19771656979138	0.668793478181775	0.450951778261504	0.450951778261504	0.450951778261504	0.221537776389681	0.746105591434245	0.340691914903611	0.34990755539165	0.266011145342091	0.191213553906191	0.0991516816153919	0.389442701558866	0	0.348706053147376	0.166525843430053	0.149377205676289	0.386896319615393	0.0166967261389848	0.339281941135312	0.389442701558866	0.230926725033507	0.0891457409113867	0.221204970567787	0.0962223203511827	0.338278774572761	0.335470159742006	0.161373487237614	0.450951778261504	0.386896319615393	0.112688488004833	0.0950019292266695	0.450951778261504	0.337503747446651	0.33745496430502	0.386896319615393	0.229724594104745	0.00598873483337603	0.337914640613491	0.220176280291435	0.425698169115603	0.266011145342091	0.600677843267708	0.342787793288323	0.246262318496144	0.084934433333526	0.399905112883563	0.21782480674324	0.114101779951075	0.459394902776154	0.973057441222093	0.392727799592618	0.213026366484971	0.0430530183843905	0.377726741626044	0.00833726344928709	0.344662749287781	0.154961993121185	0.220284884810916	0.33653540905896	0.18570384689115	0.332633064475547	0.17154531609841	0.338818552029613	0.339681145488913	0.231757828557596	0.374174028555789	0.221204970567787	0.392727799592618	0.218704099362869	0.00578322156174993	0.334408825912538	0.272453963885184	0.334798703303264	0.338412173504395	0.337919701281924	0.197729524586124	0.214346731257848	0.334408825912538	0.184943204982509	0.234788675638494	0.000821163321334861	0.338733562914569	0.588342252309513	0.338418529532775	0.339681145488913	0.00658448587153981	0.33924779136053	0.338279201535898	0.339885845618694	0.128227398011885	0.33940782028088	0.3374750956333	0.367407640673815	0.365245772793638	0.336955560815086	0.334807732761031	0.337919701281924	0.450951778261504	0.0993403787622569	0.147486891712373	0.339377621545307	0.218704099362869	0.347287397447948	0.218704099362869	0.344425423000966	0.232901882105076	0.264036453145835	0.212188296797205	0.137259043192741	0.804366858462292	0.246262318496144	0.338223284786326	0.623747848848923	0.34244415165736	0.392457943573417	0.338805261312318	0.439875094430185	0.450951778261504	0.332880667597501	0.012884159393614	0.220560716975746	0.246009116002613	0.0158425162711211	0.337659828863715	0.340903191289774	0.332633064475547	0.338928256743229	0.162814837829233	0.337917404788318	0.484839987718954	0.439875094430185	0.392727799592618	0.217590211086618	0.338706926135973	0.354471236672146	NA	0.388117630297208	0.335490475309987	0.115452026951549	0.0764958854735294	0.338972568025884	0.218906927211252	0.067629762888989	0.166854399825371	0.0340212628145968	0.270292205038474	0.338024883262855	0.337826124071812	0.115034068933698	0.338223284786326	0.610254064428789	0.0288374375819536	0.389442701558866	0.340978476624834	0.338850305184536	0.00212716212843933	0.218704099362869	0.338576820433433	0.347287397447948	0.340903191289774	0.33958777373215	0.338416429342713	0.182576607836103	0.367407640673815	0.338413195090864	0.342778531748072	0.334798703303264	0.338413195090864	0.227162882180945	0.334133694352816	0.218704099362869	0.336469440822274	0.167485651139891	0.339243178280527	0.46955995602741	0.53387163417047	0.258781432290546	0.450951778261504	0.530062070328153	0.579711503227145	0.450951778261504	0.450951778261504	0.450951778261504	0.450951778261504	NA	0.450951778261504	0.450951778261504	0.622961404312923	0.201478097348388	NA	0.569567046661958	0.497249497978061	0.497249497978061	0.422193982545208	0.450951778261504	0.911191072246264	0.377726741626044	0.819258575234373	0.242611803508818	0.700685838261555	0.179613910092108	0.179613910092108	0.179613910092108	0.337740214443987	NA	0.338445621028755	0.33761166888521	0.0141692223309255	0.0152012932841612	0.344648718059321	0.332596941327808	0.122307872252691	0.217840871014646	0.338335398134683	0.208525228490198	0.338589260166855	0.338335398134683	0.339955936876105	0.11104936122734	0.335149978781601	0.344648718059321	0.384130284061255	0.338335398134683	0.693671909815858	0.217840871014646	0.502265098986229	0.11104936122734	0.163698096370476	0.332596941327808	0.339895975002419	0.34292534594856	0.212317233682475	0.352015918540338	0.580201644909565	0.0492013597978183	0.338589260166855	0.119095359259713	0.34006570499819	0.0207705280146504	0.198877671137465	0.104242988412883	0.253387695182327	0.338748264057799	0.112174302744466	0.340263191186144	0.223702480505595	0.166766270152218	0.100546408375807	0.432862660594485	0.252731483486758	0.338823143564119	0.399905112883563	0.250163985395141	0.399905112883563	0.352027403905156	0.143003416155127	0.23503309999293	0.335092444865713	0.332376147558413	0.0244256251745625	0.160857606510062	0.203340230610952	0.269292407546307	0.334857513493027	0.10330140952234	0.146695982550235	0.344609960281252	0.014705448773835	0.339054265482738	0.339113909178413	0.339050684835855	0.332633064475547	0.0345966565731155	0.115034068933698	0.399229510118602	0.334351024456015	0.338311763391041	0.342083516895755	0.338640737577954	0.219515788244829	0.0946297333378154	0.338600094911534	0.218704099362869	0.3399867817466	0.253439614612107	0.450933347925462	0.346772725392168	0.0203088131313283	0.344216810309076	0.0283378906209326	0.339559731047703	0.111840393705438	0.33834763820464	NA	0	0.204523301870205	0.336626388091724	0.336626388091724	0.337731985850101	0	NA	NA	0.337740214443987	0.33745496430502	0.338051808951087	0.00290758210861308	0.338868406198889	0.0554638365739113	0.224533891171158	NA	0.339593571765312	0	NA	0	0	NA
AMR_ErmB	NA	0.2240419875384	0.221857233518159	NA	0	NA	0.272731332841023	0.212083758245075	0.221107157763711	0.220922833421171	0.220773322261063	0.220969259162944	0.0148759926661604	0.0922891104950989	0.211230870628153	0.222842155768608	0.229706088475864	0.138540782977705	0.00263511166732	0.211575947865725	0.224374826100898	0.221976846639061	0.220453232883473	0.221538884099911	0.286236435582262	0.221588263467912	0.221151797997764	0.211230870628153	0.286928365770208	0.299575520111967	0.248961905041974	0.019721845747088	0.304306519358722	0.268982887402821	0.225423172230514	0.0999613506996013	0.764601253367084	0.211230870628153	0.312206239504632	0.283662670210243	0.153638117929259	0.211575947865725	0.0359535740206696	0.237492744136857	0.221750778184236	0.22091378527198	NA	0.0100472180727897	0.221574021853381	0.357697708083696	0.312223079540979	0.739572188920037	0.274460474649217	0.166553298007982	0.304301528827205	0.482749821094351	0.221512394495688	0.289771168103271	0.221317426120977	0.180763946885165	0.22173235183423	0.22969917098163	0.222779215390245	0.221421328032646	0.287086461632423	0.227069928445256	0.289189468243393	0.185842906831984	0.612324203113336	0.312223079540979	0.312223079540979	0.312223079540979	0.215127274797755	0.654213083769718	0.223668830040116	0.232787454580369	0.211566282722798	NA	0.1029611818515	0.274460474649217	NA	0.230796454831398	0.172459240585896	0.163121070382624	0.268981284967358	0.0136126648095043	0.222334004385122	0.274460474649217	0.286360832981783	0.0933291105469443	0.202754984705014	0.115027336864627	0.221512394495688	0.221317426120977	0.177154206110427	0.312223079540979	0.268981284967358	0.126727073947225	0.0225797811767756	0.312223079540979	0.22167564662333	0.22130910671367	0.268981284967358	NA	0.00749848720900559	0.221314841990016	0.290948689183537	0.312075390361662	0.211566282722798	0.108574803704354	0.225397053604964	0.21124410930148	0.0813476643355393	0.278651579443896	0.229964741089752	0.117850026871397	0.0379268157164347	0.58826780067625	0.281683582079179	0.293737555644894	0.0410930606401918	0.266739677790285	0.220962965814959	0.227452287878804	0.202632958137563	0.284295978099203	0.220610130582059	0.203654899551993	0.226032864754903	0.208431754560205	0.221926772485676	0.225299651574966	0.26389346142336	0.256803329811002	0.202754984705014	0.281683582079179	0.264294775781708	0.162611012854193	0.2222106250325	0.302378249770946	0.219972852785483	0.221574021853381	0.220965160196879	0.205134954931221	0.201077231749284	0.2222106250325	0.198305492148394	0.286456776213496	0.00140532565064944	0.221855222246376	0.79827931843185	0.221728235982899	0.225299651574966	NA	0.222343745238212	0.221660938165516	0.222917133797743	0.120145840967634	0.222584203881378	0.220735828922062	0.257110084891867	0.288251818335535	0.220797043619383	0.21717810534993	0.220965160196879	0.312223079540979	0.105009462056401	0.160834510680078	0.594292856807579	0.264294775781708	0.237461143595718	0.264294775781708	0.22696372165109	0.285463620007196	0.291517879234529	0.210044170476548	0.019290635862298	0.797979419681708	0.21124410930148	0.22146287152829	0.958809140499674	0.225452984137643	0.633008825707044	0.221981430404901	0.304301528827205	0.312223079540979	0.217658748184286	0.0139417647986684	0.221508029378476	0.0147943107653929	0.331579881617004	0.221118760899201	0.224057807947118	0.226032864754903	0.222165905823159	0.187835426305865	0.221244875169228	0.357157087111772	0.304301528827205	0.281683582079179	0.218161240759156	0.221911588767263	0.0765664928138292	NA	0.64019616042201	0.223158442576657	0.149129535640429	0.952472114091416	0.222067561423377	0.227863018780713	0.0707344073749872	0.164697955359756	0.0249706431981791	0.27858624994103	0.221667276570507	0.221238568355415	NA	0.22146287152829	0.295198464024363	0.0220553056142911	0.274460474649217	0.342037465920586	0.221959570517461	0.0683386400336099	0.264294775781708	0.222463555975988	0.237461143595718	0.224057807947118	0.222638531246303	0.221686118108697	0.205828683925533	0.257110084891867	0.221633868456983	0.234291034440832	0.219972852785483	0.221633868456983	0.221681121475583	0.230358099263335	0.264294775781708	0.22969917098163	0.0270074908885189	0.222359605445293	0.345675324001405	0.388906586740277	0.264740168076405	0.312223079540979	0.925002514236043	0.815795824978592	0.312223079540979	0.312223079540979	0.312223079540979	0.312223079540979	0.422830700225862	0.312223079540979	0.312223079540979	0.872223238347013	0.14273175278929	0	0.773722679269971	0.806435449929461	0.806435449929461	0.88212575607666	0.312223079540979	0.788166721918089	0.266739677790285	0.919479845915774	0.28814590571942	0.216043454719674	0.187195404573737	0.187195404573737	0.187195404573737	0.221133599163943	0	0.221719633304191	0.221350040391672	0.01399999909292	0.0115199558987049	0.227486918203352	0.226042523900287	0.118782206040688	0.229967441763858	0.22164445396755	0.282456005518553	0.221759760006875	0.22164445396755	0.223267595769399	0.119308178217176	0.21951583260778	0.227486918203352	0.293670989957224	0.22164445396755	0.931421412627345	0.229967441763858	0.39276222782835	0.119308178217176	0.176386341045887	0.226042523900287	0.222871579032163	0.226543996535733	0.232335885535726	0.237023814351989	0.815992871207182	0.0476521293084784	0.221759760006875	0.156523812618578	0.215373895853785	0.0162317231346909	0.160565236972839	0.113182039691302	0.236986184149168	0.222412464717905	0.124078203436774	0.223349639386111	0.225845730423544	0.208491409762987	0.107518348619993	0.00124102272290005	0.205556492941406	0.222392600174965	0.278651579443896	0.289523603546059	0.278651579443896	0.23702422652613	0.85433977262097	0.227412794889438	0.219973885806491	0.216521771388768	0.00286233472088582	0.194821096177053	0.282108152151786	0.301174408198102	0.217388276653795	0.0954630173274991	0.185576383489576	0.228231043092062	0.011649751927133	0.222187011135001	0.222349952763993	0.222232759679672	0.226032864754903	0.0324180645430778	NA	0.297218506556953	0.218530955787332	0.221610057801453	0.22483412887885	0.221874434931901	0.22011877860387	0.10033721648307	0.221775994539347	0.264294775781708	0.223293508077791	0.236962722245316	0.312195921312241	0.229649204119679	0.0165874884441168	0.232544292369355	0.0237708125063083	0.222387771592389	0.147947314943313	0.221583228966761	NA	NA	0.192655850502967	0.221516727569131	0.221516727569131	0.221319039908825	NA	NA	0	0.221133599163943	0.22130910671367	0.221537288332991	0.000261591491462099	0.221994663027937	0.0535089471356331	0.226782563737382	0.00850591157828551	0.222600340122815	NA	NA	0	NA	NA
AMR_ErmC	0	0.00180585175744641	0.329655659491758	NA	0	NA	NA	0	0.0107025436383072	0.0912071846812847	1.92658691049452e-05	0.205160115474348	2.24444495808829e-05	0.0102380379121798	7.05671573331124e-06	0.0331656291749129	NA	0.00909476486887995	NA	NA	0.00170835933205349	0.0584931231908474	0.00773140698415764	NA	0.0633699278137061	0.0117100210693395	0.0209805360328219	7.05671573331124e-06	0.0190537479262449	NA	0.11051620514593	NA	0.189492770103748	NA	0.0039929224442441	NA	NA	7.05671573331124e-06	0.202067316076291	0.0362767958801853	0.15309151152006	NA	0.00517156502300531	0.239760841945214	0.00309887201968628	0.0545920200409566	0.0100472180727897	NA	NA	0.0320124632517862	0	0.012646249594582	NA	0.000179955634370454	0.00413173600690198	0.00647300347201107	0.375601092117674	8.59244293291983e-05	NA	NA	NA	NA	0.0435573522009647	0.0106449079426199	NA	1.38109393947872e-05	0.00202140156128205	0.0525026495627838	0.39750991475826	0	0	0	0.0592404761955871	NA	0.0390112482413585	NA	0.00896774252335208	0	0.0296930684651227	NA	0	NA	NA	0.0176504139543086	0.0119157588389198	0	0.216545157568504	NA	0.0415748943688459	0.0152255341354701	3.77787277017205e-08	0.343939223315993	0.375601092117674	NA	0.70773966194106	0	0.0119157588389198	0	0.0105023165315841	0	0.00745677768109587	NA	0.0119157588389198	0.0316523943830818	NA	NA	0.131099674538651	0.289573943575897	0.00896774252335208	0.192977064514619	0.0379932142515169	0.0249252400808981	0.0120202522299104	0.0710012081281228	0.159633121588281	1.04360964314765e-14	0.00363458455076526	0.0127769880290076	0.141443945293518	0.714820510425904	0.0925372014288799	0.278455369414418	NA	0.174875393338571	0.00129501247704011	0.0349675627264971	0.0514266589553403	0.00998179235404617	6.03289317027134e-05	0.00861957599389962	NA	0.132253831605598	0.0602237999772066	NA	3.77787277017205e-08	0.141443945293518	NA	0.000971192282294808	0.20925973203976	0.0989546533964121	0.0508718071760887	NA	0.109114245152385	3.56524939570946e-07	0.0802007852863107	0.20925973203976	0.00125314734663684	0.0167552753087528	0.0039803971306287	NA	0.357364688712983	0.0420471419845208	0.132253831605598	0.580565803282537	0.443682773173716	0.100950144603173	0.0511553230188608	0.0355006882214455	0.136150205477887	1.82846025795769e-05	0.0630743375384035	0.222929184274639	0.0624124738145693	NA	0.109114245152385	0	0.00335456551322588	0.000518943595098742	0.0193859026590302	NA	0.0824898592464083	NA	0.0138501581289106	0.000141662701378165	7.645043410065e-05	NA	NA	0.00928319841533143	0.0249252400808981	0.00330910053290601	0.289277285961647	NA	0.00423350275129386	0.014314375978846	0.00413173600690198	0	0.27809363963774	0.0607148634349042	0.00601677791551691	NA	0.128132254352772	NA	0.183393374090542	6.03289317027134e-05	0.0281501934087207	0.0546916998601965	0.918752522502783	0.0276824795894306	0.00413173600690198	0.141443945293518	NA	0.0578150512196747	0.418376317437649	NA	NA	0.68597381791375	0.0248975409986778	0.72988755272994	NA	0.0695799257860008	NA	0.00988668765299416	NA	0.190404713396949	0.0280774119582048	NA	NA	0.00330910053290601	NA	1.947814847858e-06	NA	0.499370017045544	NA	NA	NA	0.424417726448643	0.0824898592464083	0.183393374090542	0.00831200613695371	0.0936337484298218	0.0329502884233359	0.0630743375384035	NA	0.00849361878244137	0.0508718071760887	NA	4.93318719207991e-11	0.0458054479628922	NA	NA	0.00736218675712963	0.166394662042375	NA	5.95700082766104e-05	0.066639903421265	0	0.232698082331464	0.0644383135856177	0	0	0	0	0.414934959769437	0	0	0.338553211950261	0.0188460645834274	NA	0.374873704162264	NA	NA	0.687499444846309	0	0.853916305269676	0.278455369414418	0.236711556566231	NA	NA	0.00629908267591595	0.00629908267591595	0.00629908267591595	0.0442529786431363	NA	0.0909544683251788	NA	NA	NA	0.029765113770587	0.624203667625749	NA	0.104015390565783	0	0.00433451271068264	NA	0	0.47779858083682	0.0583734027787703	NA	0.029765113770587	0.00169799032531448	0	0.534765279966816	0.104015390565783	NA	0.0583734027787703	0.228964042211775	0.624203667625749	0.00014908602573338	0.0329174712432148	0.0585225630543618	5.02606120988958e-06	0.332326207010694	0.00186100963426039	NA	0.0092392874434728	0.0140230066386262	0	0.0190377710020651	2.39427850625695e-05	0.147795794602821	NA	NA	0.00471053335314453	0.0315357682819104	0.262780612228355	0.00469112513663794	0.350025777991188	0.538492428112688	0.290936663974666	0.0710012081281228	0.167028631064903	0.0710012081281228	0.514892212594221	0.476738099502643	8.59090576454946e-13	0.0477056172920376	NA	1.92990525782477e-07	0.0361229411133301	0.0509587063197146	0	0.00328535332532542	NA	0.0366552026038238	0.390413505190198	0.884072480606556	0.132424471495187	0.0343197966012891	NA	6.03289317027134e-05	0.0471626794508384	NA	NA	0.0482128982046028	2.49468001811692e-10	NA	0.0100657266386395	0.750427863747539	6.83454330907551e-08	0.0398514200896587	NA	2.2539096924179e-05	0.000637146079732087	0.457668217607162	NA	0.00147633639445366	0.0245125403388242	0.00392741282204279	NA	0.00738527056043936	0.00172492424623494	NA	NA	0.0430950017693219	0.0508607311015754	0.0508607311015754	0.00961205011090582	NA	0	NA	0.0442529786431363	NA	1.89748337509066e-05	0.20073077407233	0.0145548921896881	1.22676138802902e-07	0.0681048529169472	0.0333176269310322	NA	NA	NA	NA	NA	NA
AMR_ErmF	NA	0.341811682054618	0.339536602042249	0	NA	0	0.26107244765901	0.214866962462314	0.338786407232891	0.339559762039886	0.338178794995908	0.33853256882597	0.339446655585067	0.0884924262872664	0.249692476294156	0.340520138157803	0.337695368589059	0.159693411160651	0.211417762184815	0.270630080912317	0.223413898801254	0.339755005160061	0.337077578158145	0.339115723273699	0.238369495402217	0.00892840926955341	0.33878573327184	0.249692476294156	0.209819377045953	0.284013894841071	0.943571772671522	0.156981911994094	0.440696956720839	0.387706398111245	0.343665141495033	0.0335016903615009	0.601869149838974	0.249692476294156	0.451588799349486	0.214645853964876	0.163107265205446	0.270630080912317	0.0457531823309125	0.348248686675204	0.339510113808119	0.338412173504395	0.221574021853381	NA	NA	0.487452792347004	0.451575595270595	0.514406114551335	0.390211300545308	0.1692741163942	0.440689312421757	0.298057374821153	0.339187859724867	0.214428712125903	0.336579186497902	0.471317846318681	0.339463061261249	0.337697655170785	0.340658912517114	0.338917422427226	0.227092654282243	0.343847288818132	0.239607072721758	0.198394842254258	0.526326287787183	0.451575595270595	0.451575595270595	0.451575595270595	0.222162841274946	0.746632858446081	0.341522987295755	0.350718290696038	0.270776051688127	0.245377772260246	0.0998246054586998	0.390211300545308	0	0.349454645096012	0.166854252261265	0.14973218857574	0.387657192707659	0.0171556389879963	0.340160241510892	0.390211300545308	0.231817919259323	0.0898200234425164	0.222401092367416	0.096700426304333	0.339187859724867	0.336579186497902	0.161747204744209	0.451575595270595	0.387657192707659	0.113130211126147	0.0955942974268567	0.451575595270595	0.338484403589393	0.339069069825122	0.387657192707659	NA	0.00637297170969253	0.338811031295118	0.2209225420264	0.426520958044226	0.270776051688127	0.601562994132716	0.343689512832859	0.249785198662053	0.0855163855757395	0.400704915511343	0.218310230742314	0.114684154872305	0.460281076759026	0.973437323148175	0.393519332914448	0.213721090391744	0.0437593602754158	0.378550700762954	0.338420096036022	0.345489045926316	0.155485612385635	0.22105444678807	0.337518213592704	0.186229700263667	0.334029185338654	0.172255716024126	0.339702873079732	0.340707853050683	0.0179154484366184	0.374956740520265	0.222401092367416	0.393519332914448	0.219177062965342	0.137960146365375	0.335552434618061	0.273049858750883	0.335915100003146	0.00892840926955341	0.338774816368765	0.198381687818966	0.215416584486658	0.335552434618061	0.185521493857523	0.235787246594038	0.000812830008134036	0.339620120300228	0.589330832711844	0.339360880094488	0.340707853050683	0.462797063779304	0.340122741954713	0.339190577004333	0.340701956401082	0.128829145746034	0.340296897228155	0.339085517814085	0.368212425648297	0.36650937716424	0.337912302943524	0.336136135285642	0.338774816368765	0.451575595270595	0.0999026843474264	0.147948550352202	0.340014470578637	0.219177062965342	0.348154538770298	0.219177062965342	0.345176897728677	0.233877104210971	0.264655561206154	0.212855950323678	0.137733816961653	0.805012854341434	0.249785198662053	0.339138059738509	0.624362351795714	0.343307842129842	0.393066299606259	0.33972455281941	0.440689312421757	0.451575595270595	0.3341975704108	0.0135769474597871	0.221208805165069	0.0193949625163206	0.433461223556316	0.33860689815101	0.341847864836992	0.334029185338654	0.339855102443928	0.163347985403466	0.33887398993136	0.485891231026554	0.440689312421757	0.393519332914448	0.218281603699416	0.339590217715231	0.00900869888161804	0	0.388717886470666	0.336643533769927	0.115938036557817	0.788994549848239	0.339763670634193	0.219551575509697	0.0682938461699563	0.16728966054213	0.0347005596837289	0.270914116005034	0.33891570538185	0.338748295866561	NA	0.339138059738509	0.616328909602915	0.0295940942026363	0.390211300545308	0.3416391281009	0.33967921581251	0.0643213055429102	0.219177062965342	0.339511551259056	0.348154538770298	0.341847864836992	0.340504510449992	0.339264262148002	0.183055791621593	0.368212425648297	0.339442517584874	0.343700051500824	0.335915100003146	0.339442517584874	0.227870002018741	0.331155976156249	0.219177062965342	0.337697655170785	0.168087220459656	0.340089827523751	0.470694380592426	0.53491159003178	0.259407534883789	0.451575595270595	0.530674316344656	0.580598311311807	0.451575595270595	0.451575595270595	0.451575595270595	0.451575595270595	0.912376787864676	0.451575595270595	0.451575595270595	0.623857462214354	0.212147816166453	NA	0.570539127786699	0.497910934987817	0.497910934987817	0.759075728105176	0.451575595270595	0.911966840388133	0.378550700762954	0.820143787436068	0.243728331446299	0.459513695259098	0.178572724046526	0.178572724046526	0.178572724046526	0.338907358938325	0	0.339277368287782	0.33882610043547	0.0146634182942234	0.0156367287264445	0.345462047324072	0.334063541963583	0.122986402008922	0.218326175693784	0.339266010733269	0.209228915386245	0.339470156510002	0.339266010733269	0.340881839129559	0.111506290356674	0.336155559344846	0.345462047324072	0.396020825899123	0.339266010733269	0.694609540136121	0.218326175693784	0.503242663901365	0.111506290356674	0.164294254789521	0.334063541963583	0.340738677842872	0.343872272247527	0.212931724621056	0.35287518013716	0.581039825842246	0.0498487248801269	0.339470156510002	0.119555836325627	0.342454821590333	0.0212761740340204	0.199438411536822	0.104719835130985	0.254183638280272	0.339699747080976	0.112585337449772	0.341245856321694	0.224380262536555	0.167224635644473	0.101009892247176	0.433681641668111	0.251830201956566	0.33970738473223	0.400704915511343	0.251393046436947	0.400704915511343	0.352861719511999	0.716087378965538	0.23567679097737	0.336177588827427	0.333941478871643	0.0250277026676549	0.161365582722773	0.20399440419837	0.298732092369484	0.336132242834264	0.103898681376547	0.147127330131096	0.345514554694921	0.0151273946878909	0.339917110678655	0.339959253006353	0.339956643584475	0.334029185338654	0.0351891630636298	NA	0.400137393015622	0.335505111199286	0.339201224088828	0.342919697037783	0.339503907909899	0.220195280949532	0.0951528754616429	0.339391541156169	0.219177062965342	0.340842385743757	0.254180343742447	0.451557765956846	0.347602218631552	0.0208353655794036	0.34519885003801	0.0289708988581625	0.340730244775705	0.112291740777841	0.339203541747179	0	NA	0.205202329014886	0.338171935776805	0.338171935776805	0.338681007597188	NA	NA	NA	0.338907358938325	0.339069069825122	0.338939467950254	0.0878724922246397	0.339682699601292	0.0565892918397042	0.225173052885974	NA	0.340417739968176	NA	NA	NA	NA	NA
AMR_ErmO.srmA	NA	0.490142916426245	0.487798412172599	NA	NA	NA	0.0554528343918033	0.34854449468496	0.486942786237553	0.486594160102388	0.486223241811713	0.486667384574463	0.487646683563397	0.152569231083939	0.472179236594781	0.488978961085639	0.492158511262097	0.274263560463416	0.363670411975016	0.472542166505169	0.360255232360097	0.487979944534783	0.485338686353973	0.487337540808934	0.591280894436579	0.487452792347004	0.486861978368028	0.472179236594781	0.590721279934063	0.453831039875343	0.680934730672308	0.261314638349354	0.607729419983751	0.543527289722487	0.492346814050558	0.214416035512207	NA	0.472179236594781	0.63682515968698	0.588502400467621	0.279535917802312	0.472542166505169	0.0749427134940013	0.502306198661577	0.487668876392515	0.486446910812003	0.357697708083696	0.0320124632517862	0.487452792347004	NA	0.636792153559803	0.702398185312405	0.5491262195549	0.269584017130737	0.607719660311426	0.0739850249940008	0.48734198560392	0.594497765797122	0.4858193573622	0.745104758698505	0.487747873003566	0.492191195904959	0.489066334066838	0.487146382573604	0.591440728682093	0.492609606990059	0.593616970960608	0.336930077119799	0.247730963908604	0.636792153559803	0.636792153559803	0.636792153559803	0.383256627688335	0.945577856604126	0.490054978236569	0.500620239573759	0.472489218250357	0.361762991840984	0.184130323548668	0.5491262195549	NA	0.498871407127874	0.265210649051955	0.245998761134018	0.543537057405797	0.0174153574066882	0.488421639442234	0.5491262195549	0.591125745752633	0.157792934248383	0.440203156292681	0.16967499190485	0.48734198560392	0.4858193573622	0.275147125014319	0.636792153559803	0.543537057405797	0.189813330484949	0.174580942969217	0.636792153559803	0.486859846243471	0.487057228270865	0.543537057405797	NA	0.00719537353879263	0.486989737091946	0.595203888956016	0.588803715772364	0.472489218250357	0.806370763988733	0.492289471949156	0.472170161881146	0.146524034976233	0.0129451453643477	0.349602827177377	0.205575154286293	0.632109410344841	0.706695462692989	0.555449026196194	0.597238099502814	0.0814649156190477	0.536703880754028	0.486406855118475	0.494577937737524	0.471647279694344	0.589208346771877	0.485780755427202	0.445448763422368	0.487979403994872	0.46980756137481	0.487974989085397	0.490488331034586	0.380063560481829	0.528529624201764	0.440203156292681	0.555449026196194	0.349050808351171	0.229651764662927	0.485545472663485	0.0646127962534893	0.484361947946793	0.487498814711998	0.48713849722794	0.322321191070843	0.432865701820563	0.485545472663485	0.301106050959568	0.591401924543076	0.00136201500660449	0.487832824776308	0.786612268833845	0.487625069417671	0.490488331034586	NA	0.488402565786983	0.487444476674698	0.489110126961823	0.225803649747449	0.488727627340499	0.482934133682201	0.5246740936523	0.537374492501604	0.486132562083655	0.480509694055528	0.48713849722794	0.636792153559803	0.172797169272597	0.24225513898703	0.534737087182274	0.349050808351171	0.502312221708228	0.349050808351171	0.494177953123115	0.590457390708961	0.437449551308602	0.346504145079756	0.23509991313781	0.860697774254954	0.472170161881146	0.487345816916204	0.277883477781033	0.492142165029617	0.649258635796193	0.487965782208813	0.607719660311426	0.636792153559803	0.480612270022908	0.0152065301394695	0.357300801388823	0.360845751499359	0.599094406517961	0.486783657085701	0.4901417930025	0.487979403994872	0.488162820051252	0.274309033370434	0.486993770532381	0.0193023989381187	0.607719660311426	0.555449026196194	0.355467107601119	0.487847973123421	NA	NA	0.6454296292582	0.486932532454663	0.201702043853751	0.0109251314350427	0.488030558916375	0.358288871835019	0.125592529337205	0.269884708467906	0.0572004578665648	0.464119707772475	0.487327925939229	0.486915201982712	0.0832278105720903	0.487345816916204	0.956652151940218	0.049639926697878	0.5491262195549	0.518835028982268	0.487980417069997	0.116722400156173	0.349050808351171	0.488132809124126	0.502312221708228	0.4901417930025	0.488520398577416	0.487556624323262	0.295728885131685	0.5246740936523	0.487553622412849	0.497735355940429	0.484361947946793	0.487553622412849	0.378635699041342	0.492834485882396	0.349050808351171	0.492191195904959	0.292051091936271	0.488439973372944	0.651598702436468	0.723664425131984	0.442570692311161	0.636792153559803	0.211786412430796	0.784558666606065	0.636792153559803	0.636792153559803	0.636792153559803	0.636792153559803	0.47944546327594	0.636792153559803	0.636792153559803	0.041760006828141	0.349893087558243	NA	0.765628111394492	0.0913543809234514	0.0913543809234514	0.41387088216032	0.636792153559803	0.850557576089305	0.536703880754028	0.0421738151721085	0.59274123061602	0.26284565559987	0.294027651275069	0.294027651275069	0.294027651275069	0.486904669779979	NA	0.487529023189442	0.487385687068493	0.0147612371767376	0.0152708114767781	0.494561693691266	0.488042917287564	0.212380845458544	0.349565692595497	0.487491598345925	0.587656041816596	0.487625632233376	0.487491598345925	0.489420355238282	0.186919447751879	0.483936465766235	0.494561693691266	0.596798750915144	0.487491598345925	0.941838275002832	0.349565692595497	0.69326306051714	0.186919447751879	0.271155041931237	0.488042917287564	0.489102249801293	0.492609757151474	0.341263973067297	0.504296728418123	0.784915604336927	0.591308855366679	0.487625632233376	0.206717448291545	0.476372584834995	0.0254433609622231	0.362800068886809	0.178296591481256	0.46236704385969	0.488272551676039	0.189271354567563	0.489231017050043	0.361652147693267	0.2688567445014	0.171567998157773	0.718655886883461	0.329977151213274	0.488243539353242	0.0129451453643477	0.59416400873259	0.0129451453643477	0.50429894749446	0.206050622793891	0.398128755511053	0.484404957788782	0.478909348236107	0.0466346505241919	0.685742799917649	0.58777348142745	0.46346553055565	0.481324683699669	0.18492850707661	0.246014535935024	0.494976975971817	0.0145534195153529	0.488237979340099	0.488403425512867	0.488261345490604	0.487979403994872	0.0669480045910447	0.0832278105720903	0.562072889251865	0.482510202046373	0.487479109780557	0.491581677647305	0.48778859109705	0.356141566264027	0.164012639853922	0.487695346812684	0.349050808351171	0.489436839839813	0.462320495299597	0.636783405148206	0.496986526726919	0.0236207967906861	0.497507578763202	0.0529531771332465	0.487183094098698	0.196734443721174	0.487399028469813	NA	NA	0.347971329463375	0.486411786699713	0.486411786699713	0.486902607719381	NA	NA	NA	0.486904669779979	0.487057228270865	0.487255062372451	NA	0.487997596926367	0.0953245030585708	0.362772630801279	0.0464755574905042	0.48881868927471	NA	NA	NA	NA	0
AMR_Escherichia.coli.EF.Tu.mutants.conferring.resistance.to.Pulvomycin	0	0.453055334156486	0.451725676031391	0	NA	NA	0.0412560919799509	0.302856065625679	0.451131299255634	0.45035292118559	0.450808120283027	0.451029664107297	0.451653339292042	0.127535430137617	0.447437726295364	0.452411812699928	0.452730736545475	0.212950085387835	0.264398754612756	0.447187626196207	0.314759200037725	0.451823836948944	0.450146850518882	0.451454041367873	0.586267865133601	0.451575595270595	0.451227709103848	0.447437726295364	0.592472386009569	0.400154018418574	0.715115122363661	0.19856745456635	0.529606781272491	0.486529922512398	0.454409686191854	0.154520964702033	0.215942037515555	0.447437726295364	0.00935540574539906	0.587088044158049	0.203137617507421	0.447187626196207	0.0520820469686227	0.458641122081558	0.451669701434338	0.450951778261504	0.312223079540979	0	0.451575595270595	0.636792153559803	NA	0.592450719896754	0.48832588244637	0.219825500496333	0.529617982530318	0.412835608610551	0.451504243400733	0.588752608909737	0.450149193368177	0.620221325937238	0.45168110400287	0.452752798075027	0.452462616497342	0.451336749454374	0.58676480219905	0.454184404253158	0.587650332169593	0.283440996994997	0.319631518805256	0.00935540574539906	0.00935540574539906	0.00935540574539906	0.293012477825591	0.82112420928551	0.453041224321283	0.459215764431635	0.447176747872123	0.237786292534891	0.113930793007543	0.48832588244637	NA	0.458542839915472	0.214435975688368	0.183838773156926	0.486523999025675	0.02849861364948	0.452115394036973	0.48832588244637	0.586374485522166	0.129933225612616	0.477122109590546	0.127527823514714	0.451504243400733	0.450149193368177	0.213656905395386	0.00935540574539906	0.486523999025675	0.150231997545905	0.122393265691883	0.00935540574539906	0.451042315718361	0.451114307271713	0.486523999025675	0.374445368462047	0.013779297791737	0.451281701978017	0.588292788679953	0.517934349446133	0.447176747872123	0.667307480014733	0.454399841015356	0.447462728710582	0.0926876281643976	0.496847543947954	0.277385012690194	0.15123181435376	0.546065046955819	0.848533765654928	0.489571240257371	0.590143300014945	0.0661896463614251	0.478895169876451	0.450946061252649	0.455657398272971	0.213003032757845	0.5862224520378	0.450459359041158	0.245635877597813	0.450688508309901	0.456897345529023	0.451849704777231	0.452731678170423	0.306177492598265	0.476960408198364	0.477122109590546	0.489571240257371	0.273118959904262	0.179091844149739	0.449764045809949	0.363176211112263	0.449470831265744	0.451588799349486	0.451073944627925	0.273459267429582	0.436800032583735	0.449764045809949	0.252105910593606	0.586450013745595	0.00285649390286702	0.451785997757944	0.720077150795509	0.45163142052244	0.452731678170423	0.144785157827347	0.452116958647155	0.451515547541825	0.45248913061499	0.173319066360362	0.452244321988559	0.448850206115641	0.471878786180725	0.47533708214177	0.450688839309828	0.447725552139965	0.451073944627925	0.00935540574539906	0.140943344650507	0.192207276965544	0.416450007116727	0.273118959904262	0.458654082924165	0.273118959904262	0.455509160340177	0.586125697944421	0.358426836315781	0.300008684349435	0.172513249407225	0.964616231619119	0.447462728710582	0.451474459494877	0.840158842247681	0.454222515064033	0.532454424595677	0.451874618877234	0.529617982530318	0.00935540574539906	0.447553799952086	0.0241031232358182	0.311544190248265	0.031543858057931	0.523968513809858	0.451148066706784	0.453048214106801	0.450688508309901	0.451966171008141	0.217412126387952	0.451256125421622	0.635437488632367	0.529617982530318	0.489571240257371	0.307449519058425	0.451778887039577	NA	NA	0.513357634312744	0.45049204050452	0.149248068341478	0.956197889158187	0.451890227625661	0.300355805365166	0.101306445491946	0.221003177938639	0.0465078830233301	0.363697868081522	0.451361327870109	0.451224077984761	NA	0.451474459494877	0.743521826614608	0.0400572254590053	0.48832588244637	0.464048821586038	0.451851960635091	0.0926763975676796	0.273118959904262	0.451805563677233	0.458654082924165	0.453048214106801	0.452100388853618	0.451625740654073	0.234207432386348	0.471878786180725	0.451564720975665	0.455666139344038	0.449470831265744	0.451564720975665	0.323323685450009	0.00453136664777043	0.273118959904262	0.452752798075027	0.208271850461697	0.452125196330425	0.62369692304415	0.674984288054251	0.350652362077713	0.00935540574539906	0.631700387454301	0.0179664722078585	0.00935540574539906	0.00935540574539906	0.00935540574539906	0.00935540574539906	0.677685510229079	0.00935540574539906	0.00935540574539906	0.0235920798959994	0.288349646455825	0	0.705327664482858	0.644770374348496	0.644770374348496	0.325309136816066	0.00935540574539906	0.952066559898805	0.478895169876451	0.0213456869836406	0.586939242430868	0.288420016943306	0.242755918865342	0.242755918865342	0.242755918865342	0.451164404086878	NA	0.451589869548525	0.451170268126883	0.0251318403909662	0.0263040429157815	0.455656606290037	0.450702268697973	0.175542945626446	0.277386218252887	0.451588516677784	0.587800788584275	0.451675924151431	0.451588516677784	0.452613452940314	0.15131304928372	0.449403616684571	0.455656606290037	0.587862200758019	0.451588516677784	0.969809913247725	0.277386218252887	0.648775330789096	0.15131304928372	0.223941960454721	0.450702268697973	0.452506936355475	0.454321276165479	0.283757016778356	0.460922194916557	0.0180861838084436	0.589480930991875	0.451675924151431	0.152763475902395	0.446296690000634	0.0341180903420355	0.230559092179106	0.144211738267471	0.411573547281407	0.451876644816988	0.15165789993108	0.452540753041426	0.316091966839962	0.208216978268975	0.139502367293283	0.0327917713588084	0.32693230974452	0.451876644816988	0.496847543947954	0.587654499159819	0.496847543947954	0.460911319144582	0.867716808539681	0.331991337718518	0.449588652531008	0.446793879144719	0.0387004825213688	0.686215672843449	0.588526364119962	0.40174440910661	0.448339729554679	0.136773448012407	0.187187649601594	0.455730052546305	0.0255829616724559	0.451998367514522	0.45204881915669	0.452007771506851	0.450688508309901	0.0518435734587224	NA	0.49660719179802	0.448671658962242	0.451517475552062	0.453971849247859	0.451714057487655	0.310023166800371	0.134136191683937	0.45165795193138	0.273118959904262	0.452627806209673	0.411593903016448	0.00935341687437807	0.457135414045526	0.0337041734989072	0.456181324320704	0.0452077935380188	0.451496132038548	0.142739475345964	0.451514821845035	NA	NA	0.291012055841986	0.451610444313314	0.451610444313314	0.451164341064012	NA	0	0	0.451164404086878	0.451114307271713	0.451349280072589	0.176498513799276	0.451856098087887	0.0594459598195789	0.317175212899174	0.270310138941123	0.452317153489461	0	0	NA	NA	NA
AMR_FTU.1	NA	0.516207407589548	0.514579254261352	NA	0	0	0.0600668247188265	0.84287263171855	0.513869884819184	0.513354006140997	0.513377731081072	0.513758327264256	0.514501951034061	0.180782588320078	0.500734453221839	0.515485634995561	0.515887288071314	0.32531662692759	0.430011393695498	0.501094208725183	0.738214722006381	0.514735256540946	0.512401306038623	0.514188902521688	0.641225005864582	0.514406114551335	0.513909977979778	0.500734453221839	0.637360632155752	0.843787534081777	0.136581576323004	0.261720298363074	0.602798902583445	0.557028286832748	0.518129711271179	0.261273526878654	0.740478671666701	0.500734453221839	0.592450719896754	0.637570366328033	0.324439062033777	0.501094208725183	0.0899609014349347	0.523970388725543	0.514538403479205	0.513479917519341	0.739572188920037	0.012646249594582	0.514406114551335	0.702398185312405	0.592450719896754	NA	0.5597894651136	0.0316645756331215	0.602806967090857	0.58244621034953	0.514262651867723	0.643396663091646	0.512418922662805	0.845610544409431	0.514555353365269	0.515863728773554	0.515563865896448	0.514087784297751	0.64064054310787	0.517438562554134	0.643065092741211	0.418033828892257	0.189588771441406	0.592443946800429	0.592443946800429	0.592443946800429	0.458461546427673	0.340300668046237	0.516346925113627	0.524261503763355	0.501092867882905	0.375483232265552	0.191954113076977	0.5597894651136	NA	0.52327249929138	0.0342990110233607	0.238348187265832	0.557034767599074	0.0349968437582326	0.515150133811085	0.5597894651136	0.640768683457468	0.186305510649361	0.474456235996212	0.188692535748134	0.514262651867723	0.512418922662805	0.280708902073731	0.592443946800429	0.557034767599074	0.207702441154495	0.179533144390958	0.592443946800429	0.513559257844345	0.513893447494627	0.557034767599074	0.601575694436199	0.0109677725934203	0.514010428603853	0.644131967710276	0.592975834406777	0.501092867882905	0.761176769761223	0.518119065294238	0.500760652521589	0.183676522008467	0.569094390750017	0.329464768234973	0.226828372987712	0.625402305801862	0.518534915721622	0.562177704112594	0.644691455896234	0.100571103095759	0.54914770024965	0.513486460599598	0.519779316007099	0.496988765240888	0.638882281895694	0.512877880342499	0.478456806415921	0.512655986300618	0.498449320033361	0.51475863234402	0.515895369800495	0.42425489426513	0.545706973047708	0.474456235996212	0.562177704112594	0.311778402116824	0.239650447418836	0.511583343233091	0.512804684699848	0.511379608937554	0.514410149525187	0.513729365823966	0.634077310818757	0.468809691376164	0.511583343233091	0.337953106448395	0.641321872542956	0.00139917093922182	0.514682555453094	0.7931106096408	0.514450350428207	0.515895369800495	NA	0.51508594690116	0.514284550877488	0.515576576347752	0.260018350251938	0.515281245975534	0.509058735699159	0.540608569236096	0.544391894432001	0.513208060977824	0.508118224972067	0.513729365823966	0.592443946800429	0.19936202055843	0.250190099792098	0.513892951672828	0.311778402116824	0.523979039916422	0.311778402116824	0.519525567834565	0.640608177703906	0.510130047859614	0.413603698923156	0.237880983191073	0.366130316590289	0.500760652521589	0.51423498112206	0.924024797354069	0.517900208186046	0.769271067657308	0.514761066095977	0.602806967090857	0.592443946800429	0.508007126197505	0.0349500782390142	0.740969979529001	0.0396024481254402	0.60016161739037	0.513816183744056	0.516193808162123	0.512655986300618	0.514906498011677	0.309653271143595	0.513966146259626	0.70108899132723	0.602806967090857	0.562177704112594	0.740572485816521	0.514663869693181	0.0285215811700024	NA	0.745412527231023	0.512721851271574	0.216616925670412	0.908774221624522	0.514829321691638	0.416572830097039	0.154764837150505	0.279010289888995	0.0644856096424786	0.553026943296506	0.514124737251093	0.513903173340027	0.432458434694207	0.51423498112206	0.893687772697027	0.0587529869384689	0.5597894651136	0.798726308736711	0.51476353906458	0.142779763026284	0.311778402116824	0.514679462151838	0.523979039916422	0.516193808162123	0.514931210632095	0.514416789014854	0.294300140626561	0.540608569236096	0.514419161735588	0.520310391845269	0.511379608937554	0.514419161735588	0.465708689153552	0.49295975167272	0.311778402116824	0.515863728773554	0.324752413660615	0.515113023131476	0.687929568066787	0.740140155913804	0.525734850072096	0.592443946800429	0.802224965713173	0.772200851290101	0.592443946800429	0.592443946800429	0.592443946800429	0.592443946800429	0.605995536467794	0.592443946800429	0.592443946800429	0.814262922146602	0.348789852574072	0	0.776924151992101	0.303529062945984	0.303529062945984	0.880720670565557	0.592443946800429	0.882579282030608	0.54914770024965	0.370518308941231	0.642312356341534	0.565568179025666	0.331437514261569	0.331437514261569	0.331437514261569	0.513964556327763	NA	0.514407868746674	0.513936145234071	0.0309131839933867	0.0318701247322632	0.519764968145489	0.512659837329742	0.254197955747093	0.329474774810269	0.514363414167011	0.636589793750673	0.514492111711762	0.514363414167011	0.515781233455337	0.20779119607635	0.511148208890376	0.519764968145489	0.646245146003509	0.514363414167011	0.980808921017388	0.329474774810269	0.716891817186379	0.20779119607635	0.311941403889889	0.512659837329742	0.515609572441839	0.517725678814666	0.369361172773921	0.526597256861195	0.772618479118721	0.639462194761803	0.514492111711762	0.21727581508907	0.504034663726407	0.0438694401206046	0.337563117808589	0.202420717172917	0.0271928638646708	0.514799418653058	0.209141150135432	0.515433808676699	0.737957395344464	0.269438733763823	0.195630977610753	0.841055404219933	0.389609166566738	0.514799418653058	0.569116905467713	0.643497672292484	0.569094390750017	0.526584631717748	0.996427277094852	0.491333527043823	0.511503884516944	0.506591255783699	0.0508218556929012	0.706628282301069	0.636466162243192	0.586385662331706	0.50909608423736	0.202144083650645	0.249519306867791	0.519828920941529	0.0308723037334153	0.514920846001705	0.515006782349685	0.51495584323985	0.512655986300618	0.0751638577066001	0.432458434694207	0.569469481777055	0.509924957975864	0.514294265977743	0.517500795712071	0.514601684226396	0.742808987640067	0.190749783766509	0.514540838023899	0.311778402116824	0.515803352523911	0.0271932559837378	0.592455964608177	0.521497934621883	0.0429899800595899	0.520717545149539	0.061232612109958	0.513192783070951	0.207838082683331	0.514341548460793	NA	NA	0.429857973581059	0.513808022254269	0.513808022254269	0.513826848850884	NA	NA	NA	0.513964556327763	0.513893447494627	0.514076520094926	0.239443686080295	0.514764322310969	0.118165054899877	0.736650121864447	0.248178862080577	0.515369838156522	NA	NA	NA	NA	NA
AMR_FosD	NA	0.392361513099886	0.390401781026592	NA	NA	NA	0.0401461916949002	0.266869365710977	0.389787349818919	0.389631629290233	0.389306071313608	0.389516704379101	0.390324579003264	0.112493111684203	0.395138716735332	0.391380362302403	0.391198238869095	0.210419579592111	0.275338492155578	0.392888506768136	0.276500917482386	0.390617857711259	0.388360822023421	0.390076148555693	0.499856049416729	0.390211300545308	0.389832254877071	0.395138716735332	0.258228560359037	0.353176486062157	0.287596084566903	0.183773891444595	0.48654074066053	0.434955995098002	0.394017262814146	0.159008217040328	NA	0.395138716735332	0.48832588244637	0.27050899065424	0.209933907896491	0.392888506768136	0.052679105618763	0.399430333055556	0.390391502276586	0.389442701558866	0.274460474649217	NA	0.390211300545308	0.5491262195549	0.48832588244637	0.5597894651136	NA	0.195580507074663	0.486561355753721	0.377563933294433	0.390122597645334	0.516538490653917	0.388297190209284	0.584039972903642	0.390404519517338	0.39121787611925	0.391415985600893	0.389938213849017	0.512970973450072	0.394056889233466	0.499814971863921	0.257789940276961	0.568935810262899	0.48831835611921	0.48831835611921	0.48831835611921	0.296776308003238	0.781969431293643	0.392180401319434	0.400399527112927	0.39284766883722	0.255186086072563	0.123365180858646	0.00821926766740688	0	0.399272560647439	0.191952250731658	0.172066329328276	0.434961022071873	0.0260787708267118	0.390932790669358	0.00821926766740688	0.505337528606121	0.115539392714777	0.30420024195334	0.120598037801801	0.390122597645334	0.388297190209284	0.189950582128738	0.48831835611921	0.434961022071873	0.137171025674162	0.12415891144644	0.48831835611921	0.389580649619611	0.390062233632159	0.434961022071873	NA	0.0108943919141187	0.38983680484823	0.50116763036921	0.472613154770365	0.39284766883722	0.645861235249418	0.394033291287238	0.395162431382555	0.0967243490119751	0.447617587325461	0.24655622600836	0.149423821928383	0.506113925560546	0.844723878166185	0.440535976504443	0.530829608258776	0.0629395605033531	0.426458253077087	0.389410254671735	0.39565992631317	0.190387036871297	0.532649229544262	0.388789934957068	0.23608935102157	0.388334739514066	0.260240197102843	0.390610991593004	0.391825891787229	0.281712519353481	0.422917215480346	0.30420024195334	0.440535976504443	0.243157034575881	0.162807626026304	0.387724513065189	0.338584868284271	0.387462320087797	0.390258424288343	0.388679430223461	0.240403013242274	0.287875281208099	0.387724513065189	0.223781896909931	0.500897392208058	0.00130327992111456	0.390521131254584	0.647276747723599	0.390306886571463	0.391825891787229	0.513561215982662	0.390960333601511	0.390154539793655	0.391459014181769	0.166557804963168	0.39114843289354	0.387398188796221	0.417083225359563	0.420936931822297	0.389073032430328	0.385665214015571	0.388679430223461	0.48831835611921	0.126091788218727	0.171613724075378	0.385821831790527	0.243157034575881	0.399405040434091	0.243157034575881	0.395430485821917	0.502640581967816	0.333542958338805	0.264869928952622	0.163463434493693	0.941735691525235	0.395162431382555	0.390073111355428	0.762503640620635	0.393761311394328	0.515609817559598	0.390614719531906	0.486561355753721	0.48831835611921	0.385097254723887	0.0215263070292044	0.274047446296467	0.277900294357307	0.479784865903629	0.389695847385662	0.392355521453883	0.388334739514066	0.390774254756466	0.202033855149651	0.389837808255486	0.547547797802228	0.486561355753721	0.440535976504443	0.271190521237059	0.390512826090184	0.0149696282895619	NA	0.507658905294861	0.388695025560534	0.142303605438733	0.881207273891524	0.390678699963964	0.271362628304165	0.0929847876593242	0.194256100504359	0.0446379110685819	0.363290277788108	0.390006824365015	0.38982006438154	0.472576997619544	0.390073111355428	0.762918707789755	0.0378913724321395	0.00821926766740688	0.396841865002857	0.390566022684967	0.0867794939470601	0.243157034575881	0.39052014142639	0.399405040434091	0.392355521453883	0.391121354083649	0.390272614796498	0.211732724117051	0.417083225359563	0.390274253629231	0.39547851373455	0.387462320087797	0.390274253629231	0.292507652445019	0.369626928070918	0.243157034575881	0.39121787611925	0.215785184019775	0.390937119189209	0.533198569677948	0.594515560438525	0.345012635156259	0.48831835611921	0.604896856435472	0.633828106656347	0.48831835611921	0.48831835611921	0.48831835611921	0.48831835611921	NA	0.48831835611921	0.48831835611921	0.677088535738041	0.257641241254512	0	0.629365740374758	0.583389933704196	0.583389933704196	0.329022917240116	0.48831835611921	0.972274488277854	0.426458253077087	0.923131736616794	0.498536633729932	0.671981237111223	0.216838456264819	0.216838456264819	0.216838456264819	0.389747286391506	NA	0.39027377156112	0.389664605236832	0.0225211822486204	0.023764464663337	0.395677243365723	0.388327920524423	0.158504819320105	0.24656772517003	0.390209680614867	0.25773574704645	0.390301830276027	0.390209680614867	0.391654852473799	0.13630155231196	0.387441223342051	0.395677243365723	0.49385000513395	0.390209680614867	0.791956694362874	0.24656772517003	0.0178178697894267	0.13630155231196	0.202695479141753	0.388327920524423	0.391463714473089	0.394167109335729	0.250140306375469	0.402634963877395	0.634278373379243	0.0704367632877352	0.390301830276027	0.145002448733152	0.384594657376772	0.0321473941700905	0.241124945329469	0.13010930515359	0.304724956169166	0.390633236755807	0.137300607593158	0.391723806858909	0.277628355112657	0.19350209680286	0.125495051264217	0.554789345410212	0.252277672432276	0.390633236755807	0.447603521127391	0.497249994934552	0.447617587325461	0.402627996101551	0.10434309826162	0.309686546848958	0.387580368461117	0.384212212854437	0.0370178512592201	0.191535754892438	0.250233871032332	0.378318757039239	0.386425447190762	0.136656560616865	0.173365847587985	0.395773106243405	0.0229842750147773	0.390775778239648	0.390871933834648	0.390793444181031	0.388334739514066	0.0509640813984393	0.472576997619544	0.447601124575602	0.386586515448075	0.390176051519608	0.393358192564655	0.390448862177835	0.272907551720705	0.120135674742681	0.39038710986681	0.243157034575881	0.391669950975211	0.304746690781677	0.488315739344638	0.397582750447565	0.0315825045037514	0.396325669979633	0.0434037194361077	0.390562503649113	0.137308441042549	0.390166205424985	NA	NA	0.267356611968105	0.391280190873875	0.391280190873875	0.38974911159697	NA	NA	0	0.389747286391506	0.390062233632159	0.389933678060467	0.0256560123285703	0.390612914354249	0.0607308204385455	0.278408519568609	0.000371228205831242	0.391258876172723	0	0	NA	NA	NA
AMR_FosX	0	0.170402563042056	0.169342367667913	NA	NA	0	0.234417959472738	0.163820278679502	0.168991046701106	0.168491432135081	0.168793376119049	0.168852733995984	0.169318412101588	0.0660400881957304	0.169420871964552	0.16982325030134	0.168684882511681	0.104530890272031	0.135503593690727	0.168696990455379	0.167362446828302	0.169446042770439	0.168342589911451	0.169172426444999	0.335012169977568	0.1692741163942	0.169037315557609	0.169420871964552	0.139940017770752	0.22022782251729	0.322762893019532	0.100917355863594	0.211683129020336	0.193786410195371	0.171243504333023	0.0629354353876901	NA	0.169420871964552	0.219825500496333	0.144149114912847	0.0959709185657645	0.168696990455379	0.0189006731189587	0.173749110969365	0.169325315661237	0.168934445842149	0.166553298007982	0.000179955634370454	0.1692741163942	0.269584017130737	0.219825500496333	0.0316645756331215	0.195580507074663	NA	0.211689297756954	0.251469599104699	0.169190470901712	0.144441848368107	0.168122695314646	0.439429279242238	0.169359787827088	0.168719142976453	0.169879187004115	0.169090784525269	0.167312073237257	0.171180338286778	0.326095708806451	0.159472673282584	0.539610480299845	0.219808052126393	0.219808052126393	0.219808052126393	0.148726924860453	0.172271967556584	0.170254049513896	0.174636059801603	0.168748400634779	0.128466953836261	0.0507968441149009	0.195597535866687	0	0.173984212962287	0.119377521922268	0.100198475659816	0.193801798338893	0.00796518537329582	0.169628937966754	0.195597535866687	0.200661024682944	0.0665001431189758	0.13293108882352	0.0722936279221695	0.169190470901712	0.168122695314646	0.0974281359730895	0.219808052126393	0.193801798338893	0.0766904684815743	0.0603702009327813	0.219808052126393	0.168941926989922	0.169001056382636	0.193801798338893	NA	0.00272678342515875	0.169054606147848	0.152047528271287	0.216297651219302	0.168748400634779	0.344069117334336	0.171247409262698	0.169416363818741	0.0441801202587848	0.199602165038175	0.128941419652889	0.0912293645849775	0.239656001514694	0.971757394651327	0.1979840893158	0.143182857933493	0.0417116752634439	0.189633805626051	0.168893904850493	0.17211048541051	0.0967072873821817	0.152806858975451	0.168505360343761	0.131966852490218	0.166788700107627	0.156500038798337	0.169455595332709	0.170030072771795	0.182229907457772	0.186867161627884	0.13293108882352	0.1979840893158	0.136941887176394	0.0894959023350124	0.167628557345607	0.224236799927239	0.167797458846343	0.169241685727137	0.168757452189502	0.134311075301055	0.129289253994318	0.167628557345607	0.129784617051903	0.317725546545705	0.000710564952864701	0.169406694055848	0.342986258085146	0.16929002057804	0.170030072771795	NA	0.169630925263622	0.169209334658306	0.169918597429237	0.107557775450174	0.169716773631251	0.167293221776853	0.184156245256456	0.187093218254944	0.168677011616174	0.167179997910079	0.168757452189502	0.219808052126393	0.0711500846852697	0.0921865307696501	0.233572605894711	0.136941887176394	0.173746941886337	0.136941887176394	0.171986998761352	0.241696834808085	0.215437906311989	0.163274505134307	0.0936493279343602	0.773543654318741	0.169416363818741	0.169171418889632	0.595950996473513	0.171114203399777	0.365124871559384	0.169475131394498	0.211689297756954	0.219808052126393	0.166599994924351	0.00626302434187953	0.166456426900988	0.0100763998602524	0.221638872082661	0.168957668252252	0.17041131064603	0.166788700107627	0.169525722119225	0.125045103044744	0.169049955306033	0.268672976437111	0.211689297756954	0.1979840893158	0.165949204797574	0.169408305827813	NA	NA	0.36108394728117	0.168197919629066	0.0845632068894691	0.736495203681723	0.169487544209992	0.171733154586981	0.0580305970887283	0.0991168623451948	0.0146888696350969	0.242269874315429	0.16912765079251	0.16898415290127	NA	0.169171418889632	0.614570028685734	0.0121138314606841	0.195597535866687	0.238396153557895	0.169422071374883	0.0565655121770352	0.136941887176394	0.169404929181797	0.173746941886337	0.17041131064603	0.169807303484306	0.169285890343233	0.110382013466968	0.184156245256456	0.16928442811021	0.171826804815962	0.167797458846343	0.16928442811021	0.204020972444772	0.162899752473876	0.136941887176394	0.168719142976453	0.100644865334025	0.169633497159447	0.260761678121647	0.286861560231791	0.228508144692124	0.219808052126393	0.493600362095605	0.298955092324932	0.219808052126393	0.219808052126393	0.219808052126393	0.219808052126393	NA	0.219808052126393	0.219808052126393	0.327041230933991	0.10039215778013	NA	0.331384736576148	0.0652392304071181	0.0652392304071181	0.755589001216431	0.219808052126393	0.863570154440362	0.189633805626051	0.0555949377266405	0.292306926154766	0.725298414358946	0.126907650820819	0.126907650820819	0.126907650820819	0.168954412253826	0	0.169257873393086	0.168877984992997	0.00603836309444961	0.00687770592653147	0.172093789286522	0.166826284688248	0.0996493920085568	0.128934310413871	0.169255929954594	0.139758530926165	0.16930036553883	0.169255929954594	0.169991590998756	0.074746327764279	0.167882797716221	0.172093789286522	0.242683397316946	0.169255929954594	0.639818120192018	0.128934310413871	0.283240049095087	0.074746327764279	0.121379057765003	0.166826284688248	0.16990526988516	0.171326896678266	0.145074345091883	0.175818807237712	0.299150106908576	0.047307602691667	0.16930036553883	0.0840208209139828	0.165655821375223	0.0121389189791397	0.136047521004414	0.0727361500976913	0.141821973418125	0.169476335985998	0.0756982746766774	0.170079961551944	0.16778134857019	0.111820251722357	0.0705007893188687	0.420173598610143	0.111849256966357	0.169476335985998	0.199594819471643	0.267988332084724	0.199602165038175	0.17582169471579	0.682444740227523	0.337876594111306	0.167900528842588	0.165952565198282	0.0129585722716059	0.104508246974134	0.136356614394693	0.273997649419487	0.167273352081892	0.0691827523911372	0.0955225080030648	0.172231356192178	0.00660375450229522	0.169530365083758	0.169597909655039	0.169565304158455	0.166788700107627	0.0267111334715913	NA	0.202215057744904	0.167413316799556	0.16919844760423	0.170888962669827	0.169345921620429	0.166171501165396	0.0687332627604391	0.169338687898333	0.136941887176394	0.16997476871655	0.14182896667546	0.219818158080352	0.173215423263935	0.0108958578652929	0.172319256862492	0.0171374836521268	0.168985918538666	0.0815572152763104	0.169237204412073	NA	NA	0.18612363572204	0.169206531662536	0.169206531662536	0.169001981958677	NA	NA	NA	0.168954412253826	0.169001056382636	0.169095259826804	NA	0.169454390850216	0.0268691597279149	0.168103699664321	NA	0.169759848430059	NA	0	NA	NA	NA
AMR_HERA.4	NA	0.442636328835577	0.440880636349519	0	NA	NA	0.0424130085900141	0.296402458497228	0.440058755186141	0.441581594651509	0.439815292001679	0.440002269826929	0.440744343321705	0.131718747763449	0.435463756567578	0.441809277274258	0.442020273338113	0.22398735417691	0.288838656013277	0.434961118145598	0.306442482864933	0.441072098281043	0.438832504636405	0.440539234212799	0.548744794976767	0.440689312421757	0.440226066307943	0.435463756567578	0.578671558460929	0.38704604283612	0.806609730091529	0.204188052517117	0.00539060022416771	0.483912514645122	0.444349510910098	0.0614726799520906	0.664765117583155	0.435463756567578	0.529617982530318	0.554834295872077	0.221950598176091	0.434961118145598	0.0581821138678142	0.449879632343006	0.440881628297978	0.439875094430185	0.304301528827205	0.00413173600690198	0.440689312421757	0.607719660311426	0.529617982530318	0.602806967090857	0.486561355753721	0.211689297756954	NA	0.40998068269375	0.440554606301413	0.553060487018937	0.438832244330203	0.617557678640548	0.44084296472328	0.44207164723536	0.44181069177694	0.440405898744282	0.550391286044792	0.444110854729274	0.550126378304968	0.285174336816819	0.374362960543626	0.529606781272491	0.529606781272491	0.529606781272491	0.312260834489277	0.101642342976896	0.442567041153875	0.450478928420051	0.435000179244389	0.281764811235612	0.132839871842947	0.48654074066053	NA	0.449433688150294	0.206392734424122	0.186112814423246	0.483933703717369	0.0232716920803915	0.44142734807828	0.48654074066053	0.549377510298294	0.134859698537188	0.387777746892867	0.137647845924876	0.440554606301413	0.438832244330203	0.210787427874222	0.529606781272491	0.483933703717369	0.155824211421437	0.131278670762529	0.529606781272491	0.440004309599149	0.440231676144442	0.483933703717369	NA	0.00650352127574183	0.440288494244315	0.551202942710435	0.520713198575537	0.435000179244389	0.691519939588366	0.444358814557404	0.435465725755414	0.105625950747482	0.496281736618491	0.264177847427189	0.161571838133499	0.553639856532908	0.832572351335312	0.489005682506484	0.555465027098811	0.0694504272512042	0.47554529118396	0.439838770135294	0.445937413286769	0.211069452759235	0.550659410221038	0.439304434199842	0.244082477929228	0.439153950870497	0.459001745207658	0.441010462048734	0.442261750540002	0.309910202867708	0.472281628409553	0.387777746892867	0.489005682506484	0.249919918877165	0.183766268326819	0.438233691453454	0.368225370190109	0.43791354969682	0.440696956720839	0.440260384560553	0.267166913921328	0.365275780343027	0.438233691453454	0.25019294005215	0.549050820114406	0.00104466012593374	0.440949212894356	0.703132469173424	0.440757015588126	0.442261750540002	NA	0.441384115816132	0.440564620391085	0.441931429482325	0.1832039538545	0.441569622099045	0.436989546367098	0.466728130714154	0.471785110304247	0.43956170816286	0.435583057757315	0.440260384560553	0.529606781272491	0.146130114038907	0.194488079997396	0.419300932068062	0.249919918877165	0.449862470481541	0.249919918877165	0.445725416604979	0.54883243480731	0.361973260074778	0.294306255897965	0.182208796644519	0.953625125269564	0.435465725755414	0.440544870558665	0.805320493076772	0.444143479529213	0.541726348682877	0.44103858114541	0.00539060022416771	0.529606781272491	0.435291431469294	0.0201311968989513	0.303855419211134	0.0272230495247523	0.527860613055397	0.440100676684067	0.442630773506482	0.439153950870497	0.441172119066848	0.224695247675912	0.440263457307228	0.606250616598891	0.00539060022416771	0.489005682506484	0.300945059145425	0.440921349187775	0.0838617191875861	NA	0.530123576930019	0.439240666899294	0.160284063172663	0.958688645399621	0.441131851227636	0.299562483756954	0.107347876232588	0.219587366975675	0.0462078828372092	0.38116328680379	0.440456869168023	0.44023571946309	0.159042755181612	0.440544870558665	0.774947884528976	0.0400502693413556	0.48654074066053	0.422010819419759	0.441022416343719	0.0993548354452736	0.249919918877165	0.440972519770596	0.449862470481541	0.442630773506482	0.441445999770941	0.440755430511552	0.235358757573214	0.466728130714154	0.440685827118573	0.446042851259054	0.43791354969682	0.440685827118573	0.322278829094572	0.411103048945092	0.249919918877165	0.44207164723536	0.227694586189216	0.441373560835586	0.592371250368791	0.0126724205367417	0.3640615427209	0.529606781272491	0.640255639613325	0.68677454761066	0.529606781272491	0.529606781272491	0.529606781272491	0.529606781272491	0.309531931947055	0.529606781272491	0.529606781272491	0.729660394432602	0.300545873767657	NA	0.685809500115437	0.616880549168456	0.616880549168456	0.32326212716229	0.529606781272491	0.148827524247414	0.47554529118396	0.992951915745558	0.549345654780954	0.678685827918336	0.242874537094925	0.242874537094925	0.242874537094925	0.440211559342769	NA	0.440710348229911	0.440292496666891	0.0191835187383003	0.0204008649720702	0.44597732689775	0.439210426545924	0.178742285914765	0.264175046615437	0.440653059566868	0.559467114170713	0.440784868226928	0.440653059566868	0.442064587654039	0.155456564562067	0.43787742044114	0.44597732689775	0.551343018169172	0.440653059566868	0.874838569585956	0.264175046615437	0.622686823814546	0.155456564562067	0.226598259659461	0.439210426545924	0.441902246947364	0.444321611485574	0.280659684450368	0.452702636260762	0.687217653184479	0.564852611103785	0.440784868226928	0.163019100270033	0.43334940239749	0.0306015040213696	0.25671578389727	0.149496832147761	0.311246781758815	0.441104398231749	0.156479321899439	0.441978976917601	0.307626132414036	0.208972741021437	0.144558415279936	0.569391518032422	0.284858172406292	0.441104398231749	0.496297174048581	0.549846865242674	0.496281736618491	0.45268664611318	0.828884400918468	0.335902612047171	0.438071511150461	0.434217220147557	0.036399669205087	0.213452977681967	0.563840388029614	0.435386782867791	0.436459338795984	0.145109333044242	0.193147693421488	0.446042761819466	0.0193489988114213	0.441210278650095	0.441300280074565	0.441252397470175	0.439153950870497	0.0532583236964488	0.159042755181612	0.496331032533675	0.436832915558331	0.44064427602022	0.443735195230746	0.440911275368736	0.302617132385478	0.13938492345209	0.440805301206612	0.249919918877165	0.442043688594541	0.311267256222576	0.529602622599859	0.447743311339295	0.0298755758562812	0.446746102872111	0.0434684414544901	0.440512076582173	0.154563624838789	0.440642296436724	NA	NA	0.294070842432568	0.440631008353243	0.440631008353243	0.440168432152402	NA	NA	NA	0.440211559342769	0.440231676144442	0.440465022558021	0.0247039313872188	0.441097135333081	0.0681532972062453	0.308554023511344	NA	0.441649039467133	NA	NA	NA	NA	NA
AMR_HMB.1	0	0.303758746028624	0.298615543325086	NA	0	NA	0.510906501801184	0.296974286889938	0.29704604126743	0.296218738419546	0.29688003281465	0.297064286814133	0.298671368251588	0.126379681283773	0.289971926338652	0.300411916256159	0.320917450137499	0.254998681167387	0.518468955348776	0.290305656528425	0.476191576453234	0.298684402774848	0.297617947954424	0.298031918466542	0.393326205878329	0.298057374821153	0.297421993353223	0.289971926338652	0.402199047289677	0.425689763403347	0.19758504753257	0.320037801885186	0.40998068269375	0.371603739085997	0.304768122872141	0.246132928254561	NA	0.289971926338652	0.412835608610551	0.39250893013559	0.346914076850731	0.290305656528425	0.116051048972571	0.330679101962372	0.298318530604328	0.297411504979131	0.482749821094351	0.00647300347201107	0.298057374821153	0.0739850249940008	0.412835608610551	0.58244621034953	0.377563933294433	0.251469599104699	0.40998068269375	NA	0.297941107863007	0.398148772597118	0.300623624270689	0.952007248174014	0.298282947634299	0.320914523424648	0.300218185669422	0.297986018737845	0.396573564644038	0.311798908281267	0.398738065162303	0.285447602661886	0.228544186380224	0.412810820794804	0.412810820794804	0.412810820794804	0.437297349216094	0.773772914066446	0.301794889052411	0.318576409683326	0.290266274712581	0.599218195122312	0.332582875842581	0.377560644301491	NA	0.31423343063789	0.253668240562204	0.205105191632992	0.371598605708653	0.0310192372632676	0.299334406859629	0.377560644301491	0.394357598848257	0.128546827235447	0.294007592930937	0.155358720487778	0.297941107863007	0.300623624270689	0.0295631573257511	0.412810820794804	0.371598605708653	0.180657272243558	0.212630443309229	0.412810820794804	0.29968212065325	0.29649984573424	0.371598605708653	0.285780712654395	0.0223258784497311	0.297747946395921	0.0432588735717121	8.0582092072401e-06	0.290266274712581	0.903625439666588	0.304768558070924	0.289992227496721	0.212421068880269	0.381824574108707	0.336168428661659	0.204987250633094	0.555913223255585	0.505434114025503	0.386541175497729	0.408769893769349	0.0534040235764595	0.367726604106298	0.297411951647519	0.308724255082215	0.280811467835616	0.391778571730836	0.297360321351584	0.293312639581638	0.315209766971933	0.288237230513968	0.298660277816433	0.307918662692942	0.357604723806249	0.355869566660506	0.294007592930937	0.386541175497729	0.372703623069082	0.245608900696848	0.305086103255983	0.000392979922789083	0.297801181138813	0.298057143848191	0.297278825340211	0.407556074239777	0.293938243632586	0.305086103255983	0.454055061411155	0.393627155943868	0.00481449839259751	0.29855131798052	0.69336484622541	0.298364326995507	0.307918662692942	0.0128563037206095	0.299288862623848	0.29840455011456	0.0262177082335977	0.189487324317786	0.299962731405162	0.305238846926183	0.358049372785849	0.422012390944029	0.297446729068833	0.294212740804967	0.297278825340211	0.412810820794804	0.00253709902014121	0.241941403308309	0.705072557193144	0.372703623069082	0.330690014456597	0.372703623069082	0.307656374708265	0.392211278669131	0.443334210163244	0.295833588385482	0.282971285593407	0.725770937972044	0.289992227496721	0.0265708742362529	0.000792193222632465	0.305047608219279	0.721332441435946	0.298691518966561	0.409972451554873	0.412810820794804	0.296143759858773	0.0386501704111448	0.492091937555265	0.0312740142531172	0.484750436754281	0.29753877985338	0.303736893661256	0.315209766971933	0.299090402610405	0.272234096463657	0.29755599383266	0.486455242067132	0.409972451554873	0.386541175497729	0.487869480317098	0.298751096109892	0.41701943299581	0	0.788446731552551	0.306204671795502	0.218177098922465	0.00154188797740851	0.298880337536092	0.0676380207916898	0.0944082070892778	0.256798976944927	0.0556656097451373	0.517242523705715	0.298707753003925	0.29768146687494	0.00532939464248239	0.0265708742362529	0.269499349666159	0.0543780107440943	0.377560644301491	0.560246054839099	0.298694722796931	0.0884360840924343	0.372703623069082	0.300476027520602	0.330690014456597	0.303736893661256	0.301102741807607	0.298285920066549	0.336282832669034	0.358049372785849	0.298153505745699	0.327215452058646	0.297801181138813	0.298153505745699	0.325845036751254	0.340233848799269	0.372703623069082	0.320914523424648	0.375752609982548	0.299517580925187	0.47547268774872	0.519961445544473	0.103880819515694	0.412810820794804	0.0225909168216665	0.528763531991303	0.412810820794804	0.412810820794804	0.412810820794804	0.412810820794804	0.877773904454693	0.412810820794804	0.412810820794804	0.597447537691637	0.191691117575648	NA	0.702408372922347	0.914322495810101	0.914322495810101	0.0787409687313196	0.412810820794804	0.813909006608359	0.367726604106298	0.89559896960554	0.396722295304758	0.549095568894667	0.258105283507396	0.258105283507396	0.258105283507396	0.297097472939285	NA	0.298417993779203	0.297429731966299	0.0353956851511099	0.0288719839638385	0.308714693608136	0.315177005564873	0.172301283197727	0.33619764826112	0.298253413900637	0.390270648469656	0.298326801419535	0.298253413900637	0.301447187029894	0.173916643701324	0.296751891537359	0.308714693608136	0.405086397291465	0.298253413900637	0.913416777992848	0.33619764826112	0.53949169501978	0.173916643701324	0.245479534025576	0.315177005564873	0.0262137161761529	0.309549646088568	0.337225578641043	0.326744800798386	0.528413584797534	0.39248078529566	0.298326801419535	0.23626156512997	0.295967833706778	0.0324589419462236	0.637707848614691	0.160506253699338	0.341498959062928	0.300164723326769	0.180791680842079	0.302805204447077	0.475887149479348	0.239875815529539	0.151361202076354	0.811093164049697	0.315922476347085	0.300164723326769	0.381833081355035	0.39908955919008	0.381824574108707	0.326740658108914	0.206431306676354	0.354937613085911	0.297553654326788	0.294909100392709	0.0550224270540198	0.569566407865212	0.389428289523681	0.493208500357499	0.293942432789353	0.179818402447075	0.291949016134819	0.311213924119186	0.0268979682624868	0.2992742082877	0.299612708229896	0.299281472966868	0.315209766971933	0.0591265337543854	0.00532939464248239	0.430831601048881	0.295689535197964	0.29827940528045	0.303804109350032	0.298635307543397	0.513921107666413	0.138409789764559	0.298485432226806	0.372703623069082	0.301435500824625	0.34150001149189	0.412804277924278	0.313157366883706	0.0357167526952789	0.322292767205321	0.048384961064988	0.304815200321357	0.225065371813109	0.298107155403421	0	NA	0.294613347181355	0.297103013362599	0.297103013362599	0.297952556513855	NA	NA	0	0.297097472939285	0.29649984573424	0.298366449220699	0.0225063111194557	0.298688461764205	0.13160003189969	0.475662973362798	0.299425884645997	0.299844629295452	NA	NA	NA	NA	NA
AMR_IMI.9	NA	0.341706599733094	0.339351230563399	NA	NA	NA	0.260933526061841	0.214778716941074	0.338396738084264	0.3385605362377	0.33800425021054	0.338423642163511	0.339247421166724	0.0877444248739589	0.249265132512012	0.340362445980389	0.337527859360636	0.159568618204006	0.211290358588106	0.27016852484638	0.223325463604813	0.339584679929745	0.336925929253518	0.338953648721822	0.238266670594035	0.339187859724867	0.338562967781263	0.249265132512012	0.20966366977974	0.28391304121041	0.310373609541223	0.156924691378202	0.440554606301413	0.387544830895309	0.343494617468768	0.033413613168962	0.513764432940433	0.249265132512012	0.451504243400733	0.21452466901067	0.162981539115288	0.27016852484638	0.00271162571351957	0.348058169371955	0.339342563566942	0.338278774572761	0.221512394495688	0.375601092117674	0.339187859724867	0.48734198560392	0.451504243400733	0.514262651867723	0.390122597645334	0.169190470901712	0.440554606301413	0.297941107863007	NA	0.21430959823635	0.336402422445727	0.471232145072769	0.339335067223753	0.337496918521445	0.340517957580144	0.338781089336154	0.22696072401621	0.343613291975327	0.239506470831388	0.198340046718787	0.526412217808571	0.451472159240965	0.451472159240965	0.451472159240965	0.222059184786092	0.746554676182257	0.341366586280968	0.350592394929624	0.270164666011391	0.224824702449643	0.0997318714734019	0.390079814914933	NA	0.349288214074625	0.166803293366707	0.149693951626838	0.387588974990486	0.0171245650079248	0.339989844464091	0.390079814914933	0.231730666199069	0.0897438731887465	0.222253951653538	0.0966579623349677	0.00827357180644417	0.336402422445727	0.161701300195306	0.451472159240965	0.387588974990486	0.113046769834542	0.0955149484870663	0.451472159240965	0.338267767545089	0.337903966691713	0.387588974990486	NA	0.00635590689055232	0.338719827400075	0.220784542682773	0.426393625726773	0.270164666011391	0.601496873808626	0.343466498703551	0.24933572837884	0.0857643038655405	0.400634261504619	0.218251977551695	0.114613224030913	0.460178625429237	0.266990012808594	0.393445622632155	0.21365184416697	0.0436863598044734	0.378382112048922	0.338306838668713	0.345312426518147	0.155372687444528	0.220955862107268	0.337394379564667	0.186138557190709	0.333852986804768	0.172100962519077	0.339591017879371	0.340584603256617	0.232255456051388	0.374797552171928	0.222253951653538	0.393445622632155	0.219127695513563	0.137914422130199	0.335459623381914	0.0245172836837786	0.335694249623355	0.33912561991263	0.339686944308612	0.198286490043462	0.215252494548297	0.335459623381914	0.185441894472476	0.235622536144841	0.000810618427719234	0.339445724416163	0.589140784164168	0.339261428054114	0.340584603256617	NA	0.339951416416188	0.33902146992018	0.340615663194239	0.128748977127557	0.340151420410185	0.33897253986527	0.368106323135331	0.366404916625995	0.337759923977592	0.336014150563349	0.339686944308612	0.451472159240965	0.0998172225540248	0.147826157160725	0.339929748126192	0.219127695513563	0.348084238491156	0.219127695513563	0.345004861301806	0.23371572024927	0.264582964988803	0.21275897932694	0.137680471165624	0.804834623386972	0.24933572837884	0.339022828779068	0.104754306128386	0.343175609663555	0.392903889593009	0.339640904882294	0.440570382684557	0.451472159240965	0.333964167936769	0.0135372945761767	0.221130931537509	0.0193659161936433	0.433317683119996	0.338437198534018	0.341656419724443	0.333852986804768	0.339725814246076	0.163347379436077	0.338702212901687	0.485728377373033	0.440570382684557	0.393445622632155	0.218218418153479	0.339499634366377	0.000233890923404534	NA	0.388572144495239	0.336547473005868	0.115881203642382	0.07644335442537	0.339633233616951	0.219470784368908	0.0682161450835785	0.167229412281475	0.0346467180989671	0.2707492395113	0.338806259803519	0.338590915551408	0.0724146119417404	0.339022828779068	0.591681444182649	0.0295365783163448	0.390079814914933	0.341529445045364	0.339553180693412	0.0642437576250936	0.219127695513563	0.339375676192756	0.348084238491156	0.341656419724443	0.340377226519667	0.339200620702342	0.182965664988445	0.368106323135331	0.339230332527788	0.343581600425224	0.335694249623355	0.339230332527788	0.227740894404294	0.333697255404316	0.219127695513563	0.337496918521445	0.167992997113297	0.339962387314996	0.470643576524451	0.534724285690592	0.259307101579548	0.451472159240965	0.0840678475664027	0.580471562761423	0.451472159240965	0.451472159240965	0.451472159240965	0.451472159240965	0.851550590699972	0.451472159240965	0.451472159240965	0.62374758927616	0.211288919443563	NA	0.570423603981437	0.497802487680385	0.497802487680385	0.425820771181171	0.451472159240965	0.911862133760079	0.378382112048922	0.820019781567355	0.243597455359099	0.459579034687415	0.177861428966766	0.177861428966766	0.177861428966766	0.338554030481184	NA	0.339126472469982	0.339764181891796	0.0146342702661491	0.015610421520438	0.345298842096734	0.333859785084971	0.122902240428628	0.218231690204998	0.339138500172512	0.209145019172063	0.339310651713165	0.339138500172512	0.340764409023997	0.111478265209241	0.336006915745745	0.345298842096734	0.393971277937534	0.339138500172512	0.694469134499845	0.218231690204998	0.503167791645844	0.111478265209241	0.164203563950178	0.333859785084971	0.340542018849216	0.34375104512241	0.212860461523803	0.352739494182714	0.580864292914677	0.0497858494430767	0.339310651713165	0.119487313675428	0.342196351662135	0.0212367879840112	0.199348413394109	0.104643135297279	0.254043069145035	0.339506044442425	0.112522048486004	0.341043515479946	0.224303742968756	0.167156983856339	0.100979496420725	0.057151277521807	0.251968897562573	0.339506044442425	0.400611921192529	0.251227822382499	0.400634261504619	0.352701811421037	0.715991219747688	0.235571889380108	0.336023294821586	0.33369393939975	0.0249774687430333	0.161293656866559	0.20392462928957	0.282511777117236	0.336005209816148	0.103836956853822	0.147062572304946	0.34535276112251	0.0151048795559756	0.339787554120209	0.339936360672412	0.33981285460257	0.333852986804768	0.0351354646639843	0.0724146119417404	0.399989382626115	0.335391883623587	0.339054439713505	0.342788979955025	0.339314642155697	0.220074682433355	0.0950716962231233	0.339272565738208	0.219127695513563	0.34074493669243	0.254078985703315	0.45148642852483	0.347446854768627	0.0207957228150606	0.345028829741886	0.0289214776058464	0.340608937820617	0.112237476116368	0.339085350333918	NA	NA	0.20513557446787	0.337273619385297	0.337273619385297	0.338542521067197	NA	0	NA	0.338554030481184	0.337903966691713	0.338800014577022	0.115716015645115	0.339606160805601	0.0554386063288135	0.224957496015857	0.570534891232094	0.34036510211886	NA	NA	0	NA	NA
AMR_IMP.67	NA	0.21629664493205	0.214615034132667	NA	NA	NA	0.355459336827319	0.280874785658159	0.213958052032998	0.212484695329895	0.213641946951444	0.213774192114236	0.214532179666313	0.0985645976420013	0.203248400012249	0.215465070812236	0.218462022101902	0.205419841393652	0.0381136666852238	0.203560939980408	0.292196689835357	0.214752343102973	0.212993431461808	0.214305483930886	0.523178264912646	0.214428712125903	0.214028415376786	0.203248400012249	0.292259754008702	0.372955486382602	0.686900639892457	0.00044034260911463	0.553060487018937	0.537210415420371	0.217854714163767	0.151697313515336	0.811529232301877	0.203248400012249	0.588752608909737	0.542589417662154	0.21938432406104	0.203560939980408	0.0123626888489681	0.226707116793974	0.214551890135011	0.213752516395852	0.289771168103271	8.59244293291983e-05	0.214428712125903	0.594497765797122	0.588752608909737	0.643396663091646	0.516538490653917	0.144441848368107	0.553060487018937	0.398148772597118	0.21430959823635	NA	0.21335007944086	0.640409210236301	0.214563016797771	0.218463679043926	0.215479585108893	0.214229649986739	0.525779496945251	0.218097809803754	0.524166561544694	0.258841072202234	0.920815823740352	0.588786557319141	0.588786557319141	0.588786557319141	0.301850143262371	0.911469887607575	0.216220311302979	0.224267082700631	0.203535725055978	0.314644032055259	0.145055442457948	0.5163723644096	NA	0.222711008678341	0.145402116754316	0.239301582492511	0.537203010365654	0.00340650808347798	0.215087967849143	0.5163723644096	0.524191773577481	0.0917732119124473	0.184441699725529	0.0936883914422455	0.214327624276215	0.21335007944086	0.146674902879498	0.588786557319141	0.537203010365654	0.104935429687127	0.128389762269884	0.588786557319141	0.214099503537177	0.213558991614122	0.537203010365654	0.376457050851955	0.000957163348559664	0.214133967608932	0.525691727168871	0.534518530868661	0.203535725055978	0.750582835853449	0.217880472263287	0.203223312822974	0.098611373863813	0.520334668834113	0.327143375592051	0.154046637385097	0.572680534952606	0.698476647135534	0.5103203913619	0.532637510196062	0.0144148240312301	0.522108509992057	0.213738793272646	0.219585816488588	0.208891134677914	0.528896479137263	0.213303874471742	0.185925084858687	0.214950748157543	0.200876393008847	0.214723168238315	0.216693291699471	0.31715694101039	0.247716414648223	0.184441699725529	0.5103203913619	0.31598746434044	0.218132777347129	0.213153954671824	0.373911254269656	0.212301634738771	0.214461038303956	0.214405099168196	0.267363603893906	0.181428808213825	0.213153954671824	0.249288535766421	0.523519414762522	0.000132055228305283	0.214720643361644	0.716592634857752	0.214479268718287	0.216693291699471	0.0379673882535994	0.215069122097241	0.214401864790352	0.215552697632869	0.171904147598317	0.215254938616366	0.21117314085151	0.24704560821276	0.482043282728268	0.21350971804255	0.209689409468703	0.214405099168196	0.588786557319141	0.094146016198827	0.1408447526347	0.478276982109256	0.31598746434044	0.226687034304727	0.31598746434044	0.219211437065577	0.523512942431241	0.358177732241147	0.278643307811099	0.00976675673479654	0.966790389202121	0.203223312822974	0.21427722251863	0.815414415353806	0.217758796248964	0.534354775413238	0.214781347965596	0.553014729821175	0.588786557319141	0.209706490389377	0.0259077092776649	0.289318396140315	0.287087686035821	0.541787113530682	0.213955641254629	0.216275536559377	0.214950748157543	0.214903529985869	0.221354172697532	0.214041232974822	0.592953272577604	0.553014729821175	0.5103203913619	0.287022964549287	0.214677081172588	0.0590912090291849	NA	0.536783836664306	0.214149095931818	0.168584538969101	0.944779383432648	0.214836627500041	0.292392983420626	0.0843303358308551	0.146364308998009	0.0451942114031199	0.369645421095613	0.214317376361532	0.214006824319175	0.0218726767553505	0.21427722251863	0.94284551008904	0.0327747280109512	0.5163723644096	0.451954097377345	0.214719184762827	0.0768774750085068	0.31598746434044	0.21493058295072	0.226687034304727	0.216275536559377	0.215116050335236	0.214430857444572	0.260651425324752	0.24704560821276	0.214425606713065	0.223424770487081	0.212301634738771	0.214425606713065	0.298590895659686	0.218437535735547	0.31598746434044	0.218463679043926	0.23129718014172	0.215053311669828	0.575145968879651	0.650469367762412	0.350539709710389	0.588786557319141	0.746309445338886	0.718527509808982	0.588786557319141	0.588786557319141	0.588786557319141	0.588786557319141	0.230828244587765	0.588786557319141	0.588786557319141	0.772256034419734	0.134589794939977	NA	0.694305047349435	0.669508350402892	0.669508350402892	0.881824717139671	0.588786557319141	0.911692410190671	0.522108509992057	0.97801258716478	0.523018703587451	0.305488692145578	0.243713510015951	0.243713510015951	0.243713510015951	0.213980804972294	NA	0.214495675140278	0.213695083130381	0.0703564704768298	0.00285313750323679	0.21956521397955	0.214949013075515	0.112239509063039	0.3271407145114	0.214421903871592	0.589356077835125	0.214519751208874	0.214421903871592	0.215819878217014	0.100991131476788	0.212038901435421	0.21956521397955	0.525355123644361	0.214421903871592	0.838069148896435	0.3271407145114	0.618390497811684	0.100991131476788	0.219334745702029	0.214949013075515	0.215571448735067	0.218043687309562	0.287871095467484	0.227664000135511	0.7188432679159	0.0644988561072377	0.214519751208874	0.173592973047308	0.206621440136958	0.00513991842266992	0.311384546755247	0.0967967666234204	0.21546422714669	0.2149611573483	0.102823800240575	0.215613683407972	0.29352637550664	0.241144200629539	0.0951590421004085	0.309876617583563	0.17552348347049	0.2149611573483	0.520370785182549	0.523359713935688	0.520334668834113	0.227668098695654	0.956504525050409	0.0305061516482092	0.212385205525802	0.208507093367051	0.0266949387581725	0.228532931425343	0.281370702093948	0.363198377069388	0.210016045477419	0.0881384971317469	0.211390001849652	0.220019973974573	0.00264792627268973	0.214931782878046	0.215056402373025	0.214981495596069	0.214950748157543	0.0363835672932493	0.0218726767553505	0.512212925288335	0.210975179809067	0.214398506736347	0.217279342803541	0.214642774256086	0.288207849482519	0.0936580327934213	0.214597550821684	0.31598746434044	0.21580846486514	0.215476415157756	0.588801755305546	0.221421248835171	0.00477281329637358	0.222620806784729	2.23765476394799e-05	0.213661779960014	0.163248264082992	0.214381284095104	NA	NA	0.268763726220639	0.213828090614429	0.213828090614429	0.214024258820942	0	NA	NA	0.213980804972294	0.213558991614122	0.214265037852355	4.19011225716304e-09	0.214743400341454	0.0637575214700199	0.294558715440917	NA	0.215319109661095	NA	NA	NA	NA	NA
AMR_IND.12	0	0.338923745913309	0.336705485836513	0	NA	0	0.27255561600539	0.214529860193718	0.335769374534878	0.33636340099203	0.335277377951409	0.335578714379604	0.336586008278668	0.0869507378320795	0.25135247302813	0.337855499038438	0.334195651396769	0.162155635041265	0.231924208503933	0.272963752481217	0.223178368949266	0.336951470538501	0.333933439437268	0.336280329528194	0.238334195968188	0.336579186497902	0.335858672827004	0.25135247302813	0.208904456785062	0.28518995167742	0.3074316385559	0.156028786010217	0.438832244330203	0.385751605234443	0.341136310019341	0.0324590776026534	0.277862409005759	0.25135247302813	0.450149193368177	0.213759610318382	0.171043823738332	0.272963752481217	0.0463122650827716	0.345559107373994	0.336653125645006	0.335470159742006	0.221317426120977	NA	0.336579186497902	0.4858193573622	0.450149193368177	0.512418922662805	0.388297190209284	0.168122695314646	0.438832244330203	0.300623624270689	0.336402422445727	0.21335007944086	NA	0.477795580570143	0.336627453338949	0.334163895881671	0.337948006439324	0.33604489877739	0.226541773872913	0.340576830693794	0.239698928560303	0.198774441796467	0.517485051068308	0.450147480869223	0.450147480869223	0.450147480869223	0.233554732180915	0.746203084497391	0.33885122846392	0.348308888925029	0.272934796985466	0.234855919400172	0.10674261326267	0.388302283756792	0	0.347099856160326	0.165768226203002	0.148636135806148	0.385724446328042	0.0164128353208128	0.337466635349604	0.388302283756792	0.231447422777148	0.0881262105905778	0.220231931599333	0.095612132562275	0.336458165613955	0.00705197137620028	0.16061725594999	0.450147480869223	0.385724446328042	0.111904106258018	0.0955241064188077	0.450147480869223	0.335396978798805	0.336471037769463	0.385724446328042	4.30362646119953e-06	0.00596372184941818	0.336048365243046	0.219902842376316	0.424624527627781	0.272934796985466	0.599719526570434	0.341149171199258	0.25134434955689	0.121658854946786	0.398816211770651	0.217176888670517	0.114527172214261	0.458326746185304	0.201554338165474	0.391611915975362	0.212946826674302	0.0421780472683877	0.376498844079193	0.335443412547786	0.343006177761372	0.154076674672081	0.220318081357669	0.334505157201994	0.185188307446666	0.329917043348034	0.171010294684404	0.336970955398144	0.337686038213351	0.232576735514884	0.372949602622868	0.220231931599333	0.391611915975362	0.218058526976109	0.13694417299905	0.331884216811118	0.27468285692012	0.332425877236631	0.3364633397769	0.336248751156672	0.19757253916614	0.213501636889077	0.331884216811118	0.184752938466335	0.235575124697147	0.000902102544192207	0.336934173555183	0.587946029288691	0.336602004990908	0.337686038213351	NA	0.337414763804561	0.336353170577294	0.337983843148051	0.006572422331248	0.337594684721902	0.333500640489116	0.366128462740449	0.363429081676945	0.334929555797793	0.331559086635513	0.336248751156672	0.450147480869223	0.0983944670859689	0.146835691657875	0.339623001275185	0.218058526976109	0.345552853935762	0.218058526976109	0.342704580758901	0.233557280812689	0.266461322490804	0.212523658821377	0.136802906958976	0.811189623951224	0.25134434955689	0.336420220715143	0.632058530666801	0.340758564120117	0.40500364347505	0.337057270174497	0.438820214883847	0.450147480869223	0.329710494096076	0.0129240307285912	0.220980628894058	0.228231385605669	0.431478158340799	0.335763056684123	0.339005579258225	0.329917043348034	0.337137059912671	0.16290519973709	0.335976451331923	0.484208673530749	0.438820214883847	0.391611915975362	0.218034412447799	0.33678775301015	NA	NA	0.402755945110752	0.333158114170665	0.00482080163346965	0.790119217037287	0.337062195967509	0.219610306317629	0.0666534063636468	0.166152089248462	0.033321464972413	0.282863855025513	0.336074222347524	0.335915745509867	NA	0.336420220715143	0.75524303462468	0.0280954493915475	0.388302283756792	0.341499964838645	0.336984236232509	0.0627757541779621	0.218058526976109	0.336649424662362	0.345552853935762	0.339005579258225	0.337524796008696	0.33660638968194	0.181985941188882	0.366128462740449	0.336587017747896	0.340936024421087	0.332425877236631	0.336587017747896	0.228814749471907	0.334628692273612	0.218058526976109	0.334163895881671	0.174317817997572	0.337431995528826	0.468909439165266	0.533400844145091	0.266789074030262	0.450147480869223	0.0820948973255464	0.579307384291924	0.450147480869223	0.450147480869223	0.450147480869223	0.450147480869223	0.814930117894432	0.450147480869223	0.450147480869223	0.622553778961084	0.179724647672518	NA	0.569178434695226	0.500070405725347	0.500070405725347	0.628598913605565	0.450147480869223	0.911656696375892	0.376498844079193	0.821756745169893	0.243992153215397	0.457618669783462	0.17936834411922	0.17936834411922	0.17936834411922	0.336014832499913	0	0.336475113876691	0.334806709946472	0.0139027127681508	0.0149260167223546	0.343015235469655	0.32992454201424	0.122115214375883	0.217174122308781	0.336466237636514	0.0113263207579615	0.336656567414016	0.336466237636514	0.33810018801745	0.110236870471125	0.332673873009585	0.343015235469655	0.486789605464924	0.336466237636514	0.695396143806526	0.217174122308781	0.501732774081885	0.110236870471125	0.163570813178741	0.32992454201424	0.338000863954065	0.34090947326922	0.212287254384164	0.350529697086093	0.579716303591219	0.0484653176736396	0.336656567414016	0.118616977276435	0.333636204182831	0.0204129826942712	0.200076459756735	0.103391504208818	0.252618472401833	0.336851997195126	0.111401450238081	0.33825814171619	0.224166711670241	0.166271429704249	0.0995957236131781	0.530042210289797	0.238900297403654	0.336851997195126	0.398800175616846	0.252299925745717	0.398816211770651	0.350562173182284	0.71839389202399	0.238249093374332	0.332769926457664	0.328670730867575	0.0240029638182375	0.160434721940783	0.203081596576915	0.341258680809875	0.331807826360274	0.103912737286006	0.146157638809572	0.342904984047484	0.0144306156133041	0.337148083583935	0.33725066881166	0.337191061197367	0.329917043348034	0.0340661524864601	NA	0.398072060716276	0.331648453663146	0.336393186624155	0.340261258434119	0.336780690834658	0.21993142819302	0.0935501365742026	0.336667853348483	0.218058526976109	0.338123566190475	0.252605427640836	0.450177441635777	0.345127724420797	0.0199674050184422	0.342417035535172	0.0279026582939297	0.336563902224719	0.11138340170639	0.336390697158007	0	NA	0.206185981733977	0.335761641709504	0.335761641709504	0.335791768166641	NA	NA	0	0.336014832499913	0.336471037769463	0.336104856534771	6.2703276104692e-07	0.336995369983921	0.0772985558043622	0.224853748422901	NA	0.337798949795026	NA	0	NA	NA	NA
AMR_IND.2a	0	0.481579383205732	0.472375935102717	NA	NA	0	0.291573080328634	0.185355874770188	0.469685550211256	0.469059877706997	0.469453807584346	0.469789088609271	0.472535464540659	0.249460319408185	0.46599508982802	0.0648265254987221	0.512689934760254	0.855291328814634	0.0305535652092719	0.466293945691775	0.774672887321001	0.472415567435533	0.471859522840123	0.471460322772454	0.63339791074443	0.471317846318681	0.470419047382328	0.46599508982802	0.650986013574025	0.305831238391055	0.00324984101221926	0.569909020665596	0.617557678640548	0.577025956105876	0.482083639011087	0.520540141952692	0.336185125842651	0.46599508982802	0.620221325937238	0.634704175863652	0.0414644468824155	0.466293945691775	0.783079946685997	0.524083190076603	0.471759183435792	0.47074382142286	0.180763946885165	NA	0.471317846318681	0.745104758698505	0.620221325937238	0.845610544409431	0.584039972903642	0.439429279242238	0.617557678640548	0.952007248174014	0.471232145072769	0.640409210236301	0.477795580570143	NA	0.47174799812667	0.512695064662893	0.474880689402471	0.47135080370376	0.115596523269839	0.496065378541518	0.641406532354689	0.23988462406624	0.014054053569371	0.62021966889681	0.62021966889681	0.62021966889681	0.01197400410727	0.361113870933099	0.477499206018139	0.504620674828484	0.466282766173876	0.00263958755571125	0.00526987320253092	0.584046063004013	NA	0.0577757381463386	0.408604469704485	0.381117099799829	0.577020057753679	0.00402219309080731	0.473485005285791	0.584046063004013	0.635485034353489	0.261512296577709	0.482619570983197	0.323152837286414	0.47123634352675	0.477812805215583	0.447190906811309	0.62021966889681	0.577020057753679	0.324169577038246	0.128299724400223	0.62021966889681	0.475271010863055	0.470273749966457	0.577020057753679	0.716449963218632	0.0181046186776366	0.471004075558421	0.644650176531244	0.67312027151515	0.466282766173876	0.000142288096197207	0.482074051845061	0.46600345216854	0.0184126055997804	0.587856275003768	0.539193367841328	0.543211929592366	0.0324270155531492	0.00160829138852292	0.593276054700954	0.657204859244598	0.159066713074947	0.573615778385798	0.470734963813296	0.488726467830864	0.45567669013427	0.632507880753044	0.471133324874285	0.480824082964805	0.504256601775519	0.465670746281487	0.472407731074437	0.489618054955319	0.724710234320122	0.557758322846372	0.482619570983197	0.593276054700954	0.579919183735959	0.435405583136675	0.486747492176116	0.913721578674631	0.473025774878153	0.47135692129704	0.470119937435505	0.666117749277044	0.484283987020809	0.486747492176116	0.650922313917913	0.633897368563238	0.0420458665573953	0.472118501227731	0.994061324538364	0.471902873044766	0.489618054955319	0.485317540522682	0.473342615784837	0.472132172947079	0.475239481276912	0.482245650800425	0.0650685439017917	0.48914284285894	0.559294979823233	0.65894870286874	0.470976943350789	0.468308705342595	0.470119937435505	0.62021966889681	0.28745392040659	0.417993177397081	0.898302469640203	0.579919183735959	0.52407526324784	0.579919183735959	0.486922484913098	0.632034823821539	0.918718027483791	0.0250482526732625	0.538671136153101	0.307690079228365	0.46600345216854	0.471010229656873	0.429902657655937	0.0623890067377471	0.509515666558699	0.065843778928115	0.617545362239897	0.62021966889681	0.472101746912635	0.199301634669704	0.00205999724941575	0.000337779160112239	0.742454317926103	0.470725476900163	0.481601966678112	0.504256601775519	0.0655939215727313	0.603379673870402	0.47065248874791	0.745853116224954	0.617545362239897	0.593276054700954	0.00185245843788429	0.472611243677248	NA	NA	0.176320755409636	0.48811570744473	0.430309343219108	0.632484654890513	0.472741039035295	0.647448966357093	0.223470602519736	0.437517337124367	0.270570943788758	0.06027617859465	0.472824593330465	0.470935777338897	NA	0.471010229656873	0.909237358730956	0.31470010897137	0.584046063004013	0.0468358743564139	0.47240828502248	0.208190004745264	0.579919183735959	0.476031050954049	0.52407526324784	0.481601966678112	0.477189992433796	0.471889741833369	0.573313714839781	0.559294979823233	0.471500181644098	0.520602595134878	0.473025774878153	0.471500181644098	0.00466066538451315	0.582190916131876	0.579919183735959	0.512695064662893	0.00103908981698386	0.065340135293956	0.735536438642405	0.77793326893772	0.783376993290837	0.62021966889681	0.192823700359313	0.783369994216916	0.62021966889681	0.62021966889681	0.62021966889681	0.62021966889681	0.511080385877496	0.62021966889681	0.62021966889681	0.866106673946647	0.297227588651175	NA	0.307684387286222	0.653117842230248	0.653117842230248	0.0541630331375509	0.62021966889681	0.491590644410489	0.573615778385798	0.731804984796938	0.0118303875816645	0.0568785818061521	0.490412574013642	0.490412574013642	0.490412574013642	0.469913146568108	NA	0.0659005732798177	0.469189284142153	4.33125002530232e-09	3.22431143562341e-07	0.488726337242545	0.50425422440937	0.0538955758992461	0.539187408823778	0.471741124547212	0.631820122620371	0.471892072736408	0.471741124547212	0.477143604813273	0.765557323456448	0.471111996375636	0.488726337242545	0.64855281819066	0.471741124547212	0.713145735172371	0.539187408823778	0.811907145131184	0.765557323456448	0.469353214427362	0.50425422440937	0.475247913665267	0.491830850121673	0.598061124213354	0.515364752503366	0.222520955772781	0.633565857225532	0.471892072736408	0.328670024881174	0.474746160636218	6.26540406505338e-05	0	0.028961181949948	0.544186378858047	0.475294606284175	0.326471953976575	0.4803262882114	0.179823397290794	0.461470088597879	0.281789455081802	0.0584081653054924	0.173749304817278	0.475294606284175	0.587868981700789	0.641440895603882	0.587856275003768	0.515374133314609	0.467069712479975	0.876818861169287	0.47237286938313	0.470785193478779	0.653674787324199	0.114925165246016	0.630653820989133	0.66345203215507	0.46717498774139	0.540166382721088	0.525386290242648	0.493579855364335	0.732342513964348	0.0654430484892805	0.0652425592803918	0.473417997416113	0.504256601775519	1.36794507277216e-07	NA	0.669296548141286	0.469959057547	0.471839594107401	0.0631214731755658	0.47239056650485	0.181923136200242	0.26931193164741	0.0658902760611566	0.579919183735959	0.477131306878642	0.54419293263883	0.620213147047574	0.0580395785103085	4.44597225675025e-05	0.51305698269296	0.185395839502376	0.486008237242984	0.0950785439953066	0.471517709274717	NA	NA	0.247930542961112	0.46948318576165	0.46948318576165	0.065989590786403	NA	NA	NA	0.469913146568108	0.470273749966457	0.472136864498569	1.11022302462516e-15	0.0658381405997663	0.0262380834294196	0.776952055505092	0.379045506187868	0.065230529274408	NA	NA	NA	NA	NA
AMR_IND.4	NA	0.342087783663202	0.339647450759206	NA	NA	NA	0.261627979505415	0.21500539869399	0.338897242212675	0.339474090142899	0.338376921707068	0.338655306953796	0.33958066676295	0.0883134251918094	0.250555813868734	0.340714744547693	0.337949211125193	0.159903808559609	0.212265979007061	0.271836359561803	0.223551032662676	0.339905279376518	0.337245130293805	0.339305818168383	0.238626413844637	0.339463061261249	0.338948903187582	0.250555813868734	0.209933352300428	0.284252820831882	0.310220158843076	0.157086934253657	0.44084296472328	0.387827249147382	0.343757485380574	0.0336208839138017	NA	0.250555813868734	0.45168110400287	0.214800001937084	0.163475544331217	0.271836359561803	0.0458009338140326	0.348376748260393	0.00835902726407856	0.338667937833172	0.22173235183423	NA	0.339463061261249	0.487747873003566	0.45168110400287	0.514555353365269	0.390404519517338	0.169359787827088	0.44084296472328	0.298282947634299	0.339335067223753	0.214563016797771	0.336627453338949	0.47174799812667	NA	0.33793120404225	0.340777332124937	0.339149000578916	0.227282776576859	0.343940222215064	0.239896220837437	0.198564258416668	0.525870171261678	0.451669701434338	0.451669701434338	0.451669701434338	0.222677823898927	0.746737172585896	0.34168066686001	0.350835709254076	0.271878013409511	0.222716999667328	0.100169899776648	0.390391502276586	NA	0.349618962958793	0.166910917119792	0.149817730114995	0.387815265866092	0.0171986409456837	0.340300412453725	0.390391502276586	0.232053410576099	0.08990810781741	0.222619722222749	0.0967940228901416	0.339342563566942	0.336653125645006	0.161868653170812	0.451669701434338	0.387815265866092	0.113200975151755	0.0957142114342735	0.451669701434338	0.338602578631827	0.338681284591449	0.387815265866092	0.119966180955257	0.00640849135862398	0.339003482308763	0.221086056087297	0.42666179085616	0.271878013409511	0.601746895774592	0.343848063214393	0.250548931298036	0.0868551757750931	0.400894498587642	0.218412969201476	0.11481521324115	0.460458537551892	0.974983744807973	0.393683986011786	0.213879036776305	0.043838497935633	0.378692555953783	0.338582518988469	0.345560720614375	0.155590139176101	0.221203594696489	0.337666197869916	0.186328268587902	0.334288653313632	0.172387426204721	0.339890181791467	0.34084440400374	0.232529616086701	0.375075987273737	0.222619722222749	0.393683986011786	0.219275621062359	0.138040372043009	0.335849491430877	0.0244496225137922	0.336084749062517	0.339510113808119	0.337834125700962	0.198510340554386	0.215589525938149	0.335849491430877	0.185623630914763	0.235967373226415	0.000814838324241229	0.339806130257195	0.589496128108623	0.339499845548999	0.34084440400374	NA	0.340341901298842	0.339317103828991	0.340892311080012	0.128948815492005	0.340485549237667	0.339369501335895	0.368338649368465	0.366795794747413	0.338062965934942	0.336389302021647	0.337834125700962	0.451669701434338	0.099987817119193	0.147993216019763	0.340120284161584	0.219275621062359	0.348400629688871	0.219275621062359	0.345313347083965	0.234029558802548	0.264932909677707	0.212978466240086	0.137821608701162	0.805380958742936	0.250548931298036	0.339309043665103	0.104591474526452	0.343458365339803	0.393680400428229	0.339931053768194	0.440881628297978	0.451669701434338	0.334448789880528	0.0136491809143142	0.22135615317723	0.0194445656327846	0.433607669257086	0.338808612953923	0.342043950581057	0.334288653313632	0.340056467244808	0.16351235971701	0.338995302621327	0.486081493910469	0.440881628297978	0.393683986011786	0.218444592766915	0.339752390838984	NA	0	0.38939648231082	0.336897078763401	0.11603130568792	0.0763692382660066	0.34000642084968	0.219721363509423	0.0683861296984156	0.167378884588739	0.0347528243104922	0.271479028761098	0.339112533738767	0.338908830468782	0.0206015084096181	0.339309043665103	0.0954296327360245	0.0296454703899256	0.390391502276586	0.341810465854815	0.339892451260568	0.0643975731764972	0.219275621062359	0.339621258720969	0.348400629688871	0.342043950581057	0.340613490476986	0.339497497276045	0.18315579877816	0.368338649368465	0.339538474902836	0.343919906135646	0.336084749062517	0.339538474902836	0.22805117241728	0.333675676590299	0.219275621062359	0.33793120404225	0.168472128697492	0.340266625998026	0.470918940014723	0.535006911175313	0.259864197840969	0.451669701434338	0.0839489484899871	0.580721157401805	0.451669701434338	0.451669701434338	0.451669701434338	0.451669701434338	0.79368638592133	0.451669701434338	0.451669701434338	0.624032172875871	0.212956658871075	NA	0.570754685362147	0.49815025405161	0.49815025405161	0.752925669125546	0.451669701434338	0.912147366213242	0.378692555953783	0.820470988169612	0.243965757895675	0.459360805048247	0.180842301685015	0.180842301685015	0.180842301685015	0.339033910292956	NA	0.339420117546219	0.339787871290767	0.0147126258827872	0.0156766574626808	0.345612835268358	0.334370549406871	0.123101896491115	0.218410576306289	0.339375005242787	0.209366191469281	0.339565245012718	0.339375005242787	0.341046663083999	0.111611488130995	0.336387076352157	0.345612835268358	0.401636832264008	0.339375005242787	0.694822352690216	0.218410576306289	0.503464985802792	0.111611488130995	0.164407149662728	0.334370549406871	0.340816278865796	0.344150372277763	0.213045591944217	0.353067088289461	0.581203690300618	0.0499330162634053	0.339565245012718	0.119643954058785	0.342732132792543	0.0213293019188141	0.199590935407774	0.104807078269477	0.25431328813748	0.339805505870865	0.112691849909686	0.341407916163503	0.224513889398652	0.167303050172881	0.101108486948999	0.437691218830272	0.251200258133962	0.339805505870865	0.400856383960836	0.251728483555201	0.400894498587642	0.352976561099139	0.71632841683392	0.23593337163163	0.336327033012594	0.334231790787581	0.0250924822612839	0.161469269607536	0.204162716151767	0.305713080806864	0.336360664449922	0.104036567771609	0.147225569905078	0.345671086586003	0.01516876513517	0.340065524450497	0.340172903756378	0.34009931967538	0.334288653313632	0.0352621053854849	0.0206015084096181	0.400232008046522	0.335722260147899	0.339358950920046	0.343097249362851	0.339697088580636	0.220377867875934	0.0952279905050459	0.339577721884462	0.219275621062359	0.341003140352603	0.25429096153403	0.451684332164858	0.347718885330349	0.0208861197067352	0.345367503376214	0.0290436000842684	0.340938223021759	0.112377739120622	0.339398195784105	NA	NA	0.205394790427666	0.340354677789517	0.340354677789517	0.338872464222395	NA	NA	NA	0.339033910292956	0.338681284591449	0.339116599054839	0.0767834249140698	0.339865121316926	0.0561534270630277	0.225197211894829	NA	0.340642632939778	0	0	NA	0	NA
AMR_Klebsiella.pneumoniae.KpnF	NA	0.34005725500854	0.33794521644408	0	0	0	0.319176128754836	0.222766583597514	0.337211575234031	0.336325784252269	0.336453525319346	0.336707316025162	0.337780640830449	0.0872802303707141	0.322322701561966	0.339142433805016	0.00489307618975587	0.182978640626527	0.276786720495937	0.342752173182383	0.231569054394182	0.338230574177703	0.334794692026182	0.337457270274579	0.254709538975043	0.337697655170785	0.337069933245574	0.322322701561966	0.214450729223611	0.298597949660452	0.292352767245367	0.157967396612397	0.44207164723536	0.388575872121671	0.342617038121835	0.0382275401941836	0.582270026332737	0.322322701561966	0.452752798075027	0.220009924059753	0.201041888322693	0.342752173182383	0.0498827015947947	0.347762264744435	0.33793120404225	0.336469440822274	0.22969917098163	NA	0.337697655170785	0.492191195904959	0.452752798075027	0.515863728773554	0.39121787611925	0.168719142976453	0.44207164723536	0.320914523424648	0.337496918521445	0.218463679043926	0.334163895881671	0.512695064662893	0.33793120404225	NA	0.339234069445902	0.337268724086347	0.235996905485744	0.341384851994313	0.257048259865916	0.212622741127702	0.632756218333876	0.452730736545475	0.452730736545475	0.452730736545475	0.276530553497035	0.750996589706385	0.340283576410482	0.350243453244839	0.34280804654389	0.260600616774732	0.122503575759237	0.391198238869095	NA	0.348962670970383	0.166271300737689	0.149259215317162	0.388511668320742	0.018020654540388	0.338661567162824	0.391198238869095	0.243186921233002	0.0887956250815316	0.225816274467047	0.0970428320724539	0.337527859360636	0.334195651396769	0.161541676009255	0.452730736545475	0.388511668320742	0.112529793142255	0.102825337902235	0.452730736545475	0.336349791881708	0.337297870958409	0.388511668320742	0.292655854448236	0.00728987394831226	0.337188151069501	0.226497798005707	0.427727719654196	0.34280804654389	0.603247912515215	0.342589257242697	0.322313140965332	0.132702971670859	0.401691951790852	0.218659821799057	0.121545935956163	0.461579153257055	0.808989347525179	0.394608493874504	0.219071115358669	0.0436278555034846	0.379345991599906	0.336514643362682	0.344613230229577	0.00751294397835545	0.227973995913958	0.335422344825414	0.188333992713946	0.331266966078217	0.175786803455751	0.338168319436449	0.338841199870347	0.241595929906376	0.375497381138159	0.225816274467047	0.394608493874504	0.219374607774321	0.13843996586884	0.332319366316363	0.290106815400274	0.333082913900727	0.337695368589059	0.337346066328744	0.202363829761061	0.218248834037224	0.332319366316363	0.189252298885502	0.24995144873899	0.000913181391285489	0.338064610491627	0.594417262890508	0.337790058477587	0.338841199870347	0	0.3386866949014	0.337460869323486	0.339366110737807	0.135130442079839	0.338834337023029	0.331453271255532	0.368794415838647	0.366760689782288	0.335964054325165	0.330370840303473	0.337346066328744	0.452730736545475	0.0992422067806773	0.148039565003636	0.34587194203874	0.219374607774321	0.347717708135499	0.219374607774321	0.344396390496394	0.246648600047946	0.282829571843427	0.220921341568906	0.138798724046846	0.845382197910751	0.322313140965332	0.337471914975246	0.672714809518299	0.342296952685102	0.45704635209178	0.338149738861086	0.442020273338113	0.452730736545475	0.329007863276438	0.0161823452135208	0.229314042438323	0.231885316406174	0.43467262026043	0.336843576066966	0.340045485626739	0.331266966078217	0.338377400018685	0.168207105308292	0.337098450722436	0.490530257773935	0.442020273338113	0.394608493874504	0.226630813732931	0.338053192374535	0.000202611609458669	NA	0.458839880350653	0.333882135117601	0.117219018961634	0.0685035989892957	0.338294837128802	0.228647416358888	0.0679811201357188	0.167453365800974	0.0366563106249385	0.330543631179403	0.337271170739737	0.336997919364038	NA	0.337471914975246	0.852025244360578	0.0314122045497951	0.391198238869095	0.349457757920997	0.338135328135436	0.0638434234287661	0.219374607774321	0.33781769170572	0.347717708135499	0.340045485626739	0.338466894341117	0.337685569976183	0.183823398470834	0.368794415838647	0.33774743053282	0.342840465261869	0.333082913900727	0.33774743053282	0.243266418359749	0.336550196188711	0.219374607774321	0.00489307618975587	0.201567675226354	0.338655365144317	0.475218197036839	0.539825597216985	0.303805148850832	0.452730736545475	0.548620132579829	0.584896044449875	0.452730736545475	0.452730736545475	0.452730736545475	0.452730736545475	0.512739578223262	0.452730736545475	0.452730736545475	0.628270423567409	0.164848696807261	NA	0.0346342002746352	0.0604850447088012	0.0604850447088012	0.278600148553675	0.452730736545475	0.920348085933326	0.379345991599906	0.840520771161914	0.265251152647327	0.445028887597452	0.1813340429274	0.1813340429274	0.1813340429274	0.337105222136763	NA	0.337712736041774	0.336905101113409	0.0155754915317325	0.0164941317524463	0.344651843279703	0.33126213164582	0.126992952482305	0.218681387107867	0.337692542089584	0.213095129021219	0.337810068577438	0.337692542089584	0.339505212382476	0.110850700614392	0.333124063280577	0.344651843279703	0.470986402631325	0.337692542089584	0.711381621652513	0.218681387107867	0.508368225550028	0.110850700614392	0.168283168629715	0.33126213164582	0.339314701408475	0.341903791885022	0.217118332213924	0.352601525754693	0.585349841639514	0.0501801295866737	0.337810068577438	0.12049417889561	0.327897784174429	0.0220599325728423	0.21025709851235	0.104212663318313	0.255853379717518	0.338094533663623	0.112199014714026	0.339107709595145	0.232550124251572	0.168042182760751	0.0999564712476233	0.611860372671669	0.219430288903613	0.338094533663623	0.401714303815569	0.284680813434698	0.401714303815569	0.35255252988767	0.736269960296151	0.259522713452727	0.333452859645733	0.327351448617363	0.0259345269831033	0.162929355520476	0.208069610225977	0.336965672648817	0.331174545046401	0.112461010201901	0.147969251034529	0.34449020693923	0.0159547970799758	0.33840174204191	0.338451663644595	0.338415942168604	0.331266966078217	0.0359143606708849	NA	0.40107491281284	0.331659740781984	0.337557528524542	0.341738807885246	0.337983185217157	0.22827811255148	0.0939901669846899	0.337856778525768	0.219374607774321	0.339414744399409	0.255852239313268	0.452738652455137	0.346757464337538	0.0217489144483136	0.344221723012799	0.0303265720453807	0.336187945018752	0.113309004129885	0.337614808733881	NA	NA	0.221255589454179	0.337523563749729	0.337523563749729	0.336856449644671	NA	0	NA	0.337105222136763	0.337297870958409	0.337165136044024	NA	0.338217349779874	0.088063881416361	0.233248608657984	0.636771448133391	0.339051639178091	NA	0	NA	NA	NA
AMR_LAP.1	0	0.343195998242072	0.340777546314557	0	0	NA	0.266034721047979	0.216030216143952	0.340176298005638	0.341181163606431	0.339454693995508	0.339872201576194	0.340723129530653	0.0885233870392641	0.256703317809701	0.341869822679489	0.339234069445902	0.161576041741167	0.219148026400359	0.280175840377892	0.0148290824912207	0.341079533940269	0.338491435935597	0.340396665170116	0.240346589212711	0.340658912517114	0.340071586465223	0.256703317809701	0.210899283784852	0.285794034472089	0.940817197932305	0.156130915477246	0.44181069177694	0.38882721083935	0.344943221800605	0.0345486784264586	NA	0.256703317809701	0.452462616497342	0.21582882460036	0.166699296548125	0.280175840377892	0.0412619828809617	0.349566415608269	0.340777332124937	0.339767423048944	0.222779215390245	0.0435573522009647	0.340658912517114	0.489066334066838	0.452462616497342	0.515563865896448	0.391415985600893	0.169879187004115	0.44181069177694	0.300218185669422	0.340517957580144	0.215479585108893	0.337948006439324	0.474880689402471	0.340777332124937	0.339234069445902	NA	0.340264158832492	0.228636081279009	0.345180221941858	0.241691781651298	0.19978855137621	0.522394761142757	0.452463439142649	0.452463439142649	0.452463439142649	0.227015087911709	0.747523054325448	0.342826298336092	0.351943167907535	0.280259232775489	0.203057722709343	0.103115270549847	0.391415205244971	NA	0.350676881605836	0.167464540486236	0.15027767331595	0.388838847079679	0.0174240010787774	0.341470324455035	0.391415205244971	0.233497530483767	0.0905481195441968	0.224143193854799	0.0973344298346086	0.340539197825762	0.337957159264219	0.16241085518823	0.452463439142649	0.388838847079679	0.113731733778321	0.0965876707098794	0.452463439142649	0.339829129163005	0.339977720385107	0.388838847079679	0.146982558962696	0.00656952133505539	0.340208515606261	0.222119764560804	0.427675358841842	0.280259232775489	0.602751780567382	0.344949404647507	0.256627717925282	0.0912348601805322	0.401908877175195	0.219003612994785	0.115691794090649	0.461451662453798	0.986195178823517	0.394677495108973	0.214897531773046	0.044343931112437	0.37972486297477	0.33981813528944	0.346750848102199	0.156274813676377	0.222419327606515	0.338918150959904	0.187140988243173	0.335725984774804	0.173448052913247	0.341101426527632	0.342105837742942	0.233617386447053	0.376149180136531	0.224143193854799	0.394677495108973	0.219770017617289	0.138606827970628	0.337188183710384	0.274844511979702	0.337320223144899	0.340685406919464	0.340308484058366	0.199398076895689	0.216965278666424	0.337188183710384	0.186440146045094	0.237578897655963	0.000864177837802016	0.340961432894381	0.590735630831885	0.340707021613986	0.342105837742942	0.0691624807716573	0.341459854746353	0.340468592244411	0.342030695513433	0.129841868549035	0.341637042321762	0.340701305518119	0.369431989471483	0.368149548042964	0.339249691212691	0.337683589521063	0.340308484058366	0.452463439142649	0.100592882433971	0.148559551826683	0.34110856090317	0.219770017617289	0.34955824461586	0.219770017617289	0.346499351717381	0.235587648436969	0.266515870368831	0.214017512874866	0.00644954598392089	0.808405579746163	0.256627717925282	0.340510127854754	0.104422249452918	0.344557300940219	0.398495571441555	0.341055110391475	0.441847561988891	0.452463439142649	0.335810217937225	0.000943487347709882	0.222426573625283	0.235713310006516	0.434652251213941	0.340009624249292	0.343258498100019	0.335725984774804	0.341176083372827	0.164352407860126	0.340154598359014	0.487429677141019	0.441847561988891	0.394677495108973	0.219505642794216	0.340954338789805	0.165956183487219	NA	0.394966917384491	0.338143716021414	0.116636233546376	0.79113865903051	0.341095480094781	0.220822795564102	0.0690244271418958	0.16800138378071	0.0350905957251699	0.27340953510426	0.340235732412773	0.340088203073892	NA	0.340510127854754	0.671114478252534	0.0299374640005001	0.391415205244971	0.342897022700142	0.341007191339948	0.0649560934770086	0.219770017617289	0.340885533025317	0.34955824461586	0.343258498100019	0.341787326698932	0.340641069786224	0.18374902485924	0.369431989471483	0.340618453075173	0.345168528909179	0.337320223144899	0.340618453075173	0.229450955202863	0.333979179721446	0.219770017617289	0.339275108949712	0.171277794732929	0.341462402407745	0.472245725902894	0.536376307709708	0.263175554233324	0.452463439142649	0.532623334074366	0.581868218438817	0.452463439142649	0.452463439142649	0.452463439142649	0.452463439142649	NA	0.452463439142649	0.452463439142649	0.625151464834957	0.217012883291667	NA	0.571998170010266	0.499956038891623	0.499956038891623	0.70662140577162	0.452463439142649	0.913418952323255	0.37972486297477	0.822522762674351	0.245963871349527	0.458121402160011	0.18052466854683	0.18052466854683	0.18052466854683	0.340063592744858	NA	0.340626490108131	0.338994464742292	0.0149480347713198	0.0158763783025857	0.346748775318042	0.335758184459738	0.123921900547044	0.218997330827157	0.340664871179827	0.21026830515092	0.340782064806603	0.340664871179827	0.342174867731642	0.112169992587882	0.337657466550151	0.346748775318042	0.45556122151264	0.340664871179827	0.696625053840618	0.218997330827157	0.504804332578826	0.112169992587882	0.16521980833216	0.335758184459738	0.341997453525921	0.345241945219559	0.213892175502214	0.35414747154142	0.582359727796293	0.0504639650238157	0.340782064806603	0.12021691132179	0.344183422859846	0.0216086606448433	0.200802064075943	0.105375553272288	0.255286669260801	0.341023715943187	0.1132393074095	0.34253788429714	0.225606320878239	0.167875800508578	0.101686092249637	0.0404529152763435	0.246510494554318	0.341023715943187	0.401898115639247	0.254098928439078	0.401898115639247	0.354135545381156	0.718126316482749	0.0176244458351567	0.337583937567663	0.335599784657414	0.0254708218995148	0.162122316697928	0.205070280779433	0.323780133334265	0.337611750534943	0.104982931298221	0.147805635411446	0.346750575252022	0.0153511229409449	0.341294520834624	0.341360910020441	0.341310083582357	0.335725984774804	0.0356984403271576	NA	0.401294804787515	0.336994694732881	0.340434297207327	0.344207914368991	0.340868492982224	0.221414913783471	0.0958206392859655	0.340782775604918	0.219770017617289	0.342152783801421	0.255252372383577	0.452457543904736	0.348852022501506	0.0211795469406508	0.346550181425431	0.0294609011471163	0.342217554619338	0.112950838181302	0.340602675617409	NA	0	0.206823545552687	0.340906670086309	0.340906670086309	0.340035903983188	NA	NA	0	0.340063592744858	0.339977720385107	0.340244483405383	0.189514052648283	0.341050575358788	0.0575304151908205	0.226485588759808	9.78772618509538e-13	0.341782563603823	NA	0	NA	NA	NA
AMR_LRA.17	0	0.341441947249434	0.339123100149104	NA	NA	NA	0.261184050010155	0.214701989943487	0.33819967851814	0.338390948610682	0.337830531650453	0.33803273961414	0.33898238437627	0.0887245091862829	0.248943711685653	0.340178785381447	0.337268724086347	0.158554664481382	0.211811180247645	0.269670664149809	0.223217464592516	0.339377820893408	0.336655873838973	0.338778010772062	0.238142856475096	0.338917422427226	0.338329049943576	0.248943711685653	0.209593626810678	0.283874043336109	0.94359238340714	0.00751058351603673	0.440405898744282	0.387383131180226	0.343264982916975	0.0331759897072725	0.517573638410648	0.248943711685653	0.451336749454374	0.214414757973422	0.163138678165166	0.269670664149809	0.0455235096698854	0.347785439697544	0.339149000578916	0.338050648674299	0.221421328032646	0.0106449079426199	0.338917422427226	0.487146382573604	0.451336749454374	0.514087784297751	0.389938213849017	0.169090784525269	0.440405898744282	0.297986018737845	0.338781089336154	0.214229649986739	0.33604489877739	0.47135080370376	0.339149000578916	0.337268724086347	0.340264158832492	NA	0.226858729643569	0.343346569139382	0.0124670557830946	0.198230698982883	0.526141478085406	0.451334051990367	0.451334051990367	0.451334051990367	0.221683581397426	0.746469731481072	0.341150308093589	0.00848885461023219	0.269553730124544	0.214561491638508	0.0998188550043495	0.38992672445758	NA	0.349017385224432	0.166700713355318	0.149627899340607	0.387419323632288	0.0170435224123304	0.339806773638597	0.38992672445758	0.231573233690574	0.0895961869232802	0.221984776301989	0.0965504698801583	0.338754030441228	0.336111155806357	0.16160756127196	0.451334051990367	0.387419323632288	0.112937752666333	0.0954297259558452	0.451334051990367	0.338067541194538	0.338641605680587	0.387419323632288	NA	0.00629427308728459	0.338417700218271	0.220671798974663	0.426225035231247	0.269553730124544	0.601307312959799	0.343310683341601	0.248907198307937	0.0852497195113597	0.400428753645463	0.218124960331854	0.114525882559122	0.459959967467549	0.962469094711804	0.393240118787157	0.213511097616183	0.0435566483880896	0.378241548352048	0.338113858454248	0.345077896061928	0.155275213985216	0.220790422987616	0.337132280352635	0.186025156805149	0.333566329376698	0.171982113037972	0.339334903734937	0.340337921601997	0.232219767405918	0.374611271796836	0.221984776301989	0.393240118787157	0.218984373607462	0.137802850111403	0.335136699182585	0.272949633651832	0.335366993331588	0.338972391927974	0.337415859551125	0.198157881946845	0.215077004608038	0.335136699182585	0.0103988950471849	0.235463363246329	0.000816384380503132	0.3392799176908	0.589016553144281	0.338931935072184	0.340337921601997	NA	0.339704348169421	0.338794816670922	0.340340258879449	0.128656684631514	0.339885713905723	0.338585190539871	0.367902015277645	0.366117334618075	0.337477465864574	0.335668416303421	0.337415859551125	0.451334051990367	0.0997025750899783	0.147778594919395	0.339807161021239	0.218984373607462	0.347790107181787	0.218984373607462	0.344828359235969	0.233593531626749	0.264586561047197	0.212655090399933	0.0065503520050989	0.805002563061108	0.248907198307937	0.3387514402741	0.624401911567041	0.342933202687832	0.393227254624076	0.339395769407253	0.44043400042922	0.451334051990367	0.333676221357549	0.013427809941206	0.221034184994236	0.0192782022781031	0.433147349972023	0.338159272792764	0.34147418257603	0.333566329376698	0.339507486335117	0.163210494317787	0.338449364116334	0.485527281214598	0.44043400042922	0.393240118787157	0.218119895322967	0.339252773921967	0.00529845293281528	NA	0.38896201364322	0.336299758847379	0.115787623663438	0.788812146967001	0.339425989967396	0.219382305606855	0.0672957758687502	0.16712372584332	0.0345092062176375	0.271044613116336	0.338592167964304	0.338341172532856	0.0608386538164425	0.3387514402741	0.614329080174143	0.0293721163808314	0.38992672445758	0.341457122261528	0.339391221632134	0.0641304120945039	0.218984373607462	0.3390817888887	0.347790107181787	0.34147418257603	0.340135764065585	0.338990986032396	0.182852470526573	0.367902015277645	0.338917998613709	0.343402045297464	0.335366993331588	0.338917998613709	0.227695319031078	0.333725671023277	0.218984373607462	0.337259692290828	0.168121417782969	0.339718925327887	0.47032146423413	0.5345520912892	0.259471349320554	0.451334051990367	0.530563119133287	0.580303498029443	0.451334051990367	0.451334051990367	0.451334051990367	0.451334051990367	NA	0.451334051990367	0.451334051990367	0.623579616200488	0.209360285658522	NA	0.57025160082876	0.497788801648391	0.497788801648391	0.418825956827471	0.451334051990367	0.911747011057298	0.378241548352048	0.819958260571975	0.243492732851299	0.700375056155492	0.179879653882819	0.179879653882819	0.179879653882819	0.338291411380585	NA	0.338971193094793	0.337853450335898	0.0145500844681388	0.0155310272073208	0.345083878077268	0.333517139026307	0.122774513426304	0.218136984785708	0.338940885801035	0.209029788427487	0.339050471299431	0.338940885801035	0.340470451056368	0.11135783773402	0.335763750264956	0.345083878077268	0.394902791421669	0.338940885801035	0.694373043037608	0.218136984785708	0.502959812417469	0.11135783773402	0.164102509730238	0.333517139026307	0.340281990669836	0.343527018009717	0.212732651370938	0.352546582532831	0.580776486815555	0.0496564938290576	0.339050471299431	0.119404979428994	0.341597230449137	0.0211502995458011	0.199309435665894	0.104555814465335	0.253878770485866	0.339308693390497	0.112428134135329	0.340840563080068	0.224207537044915	0.167057501737367	0.100848363416202	0.436177021433112	0.251633458397343	0.339308693390497	0.400394315184295	0.251047433090986	0.400394315184295	0.352546582532831	0.715977172883649	0.235576158603044	0.335705049274214	0.333385198446473	0.02487006712638	0.161201095659338	0.203797017621022	0.272116379589229	0.33566704289207	0.10375289711677	0.146989980275478	0.345154096756713	0.0150297272322015	0.339482978154617	0.33958690265192	0.339509815677421	0.333566329376698	0.0350273055824859	0.0608386538164425	0.39979628589716	0.33504208523976	0.3388388738354	0.342548705807386	0.339096819650544	0.220021587339705	0.0949498791028858	0.339093164034676	0.218984373607462	0.34046911146486	0.253881094725714	0.451346592350711	0.347222567518908	0.0207041628252365	0.344786921512217	0.0288068204568761	0.340313616439943	0.112151947982095	0.33883746249114	NA	0	0.205034939392468	0.337062713913943	0.337062713913943	0.338229691921788	0	NA	0	0.338291411380585	0.338641605680587	0.338546383813215	0.0735566040151818	0.33935752095612	0.0558753270242169	0.224945739746725	NA	0.340101066959177	NA	NA	NA	NA	0
AMR_LUS.1	0	0.230047761893544	0.227395351304816	0	NA	NA	0.355097091823912	0.278127257172541	0.226550470285637	0.22610221754812	0.226155992614068	0.226298463007748	0.2273832605335	0.0801241419254157	0.214492445585917	0.228611360523332	0.235996905485744	0.204051124901478	0.297470423534181	0.214840392622853	0.289545992285765	0.227549624074185	0.225567353529416	0.226956770236045	0.517075227718951	0.227092654282243	0.226609654188476	0.214492445585917	0.286869840525317	0.370840382905268	0.123023461210873	0.219828462115729	0.550391286044792	0.533722053853691	0.231840718617035	0.15082718614173	0.441473340749672	0.214492445585917	0.58676480219905	0.535062192993388	0.218138603208014	0.214840392622853	0.0352754656486323	0.246997819305478	0.227282776576859	0.226266019599758	0.287086461632423	NA	0.227092654282243	0.591440728682093	0.58676480219905	0.64064054310787	0.512970973450072	0.167312073237257	0.550391286044792	0.396573564644038	0.22696072401621	0.525779496945251	0.226541773872913	0.115596523269839	0.227282776576859	0.235996905485744	0.228636081279009	0.226858729643569	NA	0.233432011874138	0.518422296295394	0.256525327853119	0.302122177161648	0.586783451164137	0.586783451164137	0.586783451164137	0.299658334446989	0.913006776501108	0.22964509113392	0.241046088812575	0.214817343019362	0.0032731642125563	0.138675529402649	0.512937362453792	NA	0.238598229525919	0.221905164733421	0.21667834532042	0.533738544889012	0.00118377185724849	0.228019226387472	0.512937362453792	0.518141736437316	0.0809414156555663	0.197883747009997	0.107771200102774	0.22699741677823	0.22652749873794	0.153993552676269	0.586783451164137	0.533738544889012	0.113221058303174	0.0094035623382378	0.586783451164137	0.227042212810706	0.22641798627901	0.533738544889012	0.414029216393156	0.00620878572713957	0.226752768915344	0.52032524158565	0.53149805135303	0.214817343019362	0.00483495721299088	0.231826668673085	0.214495901780661	0.145510975605936	0.517360633720657	0.319645579359478	0.150644423143258	0.569662163170473	0.695835508388061	0.506968230384161	0.526962213862137	0.0447938369447778	0.517331956950267	0.226239890151944	0.234323737601102	0.221304767330701	0.522001318772451	0.225832946974688	0.199530314179641	0.231284941363368	0.212029264030641	0.227563753983251	0.231278212464803	0.315100758780498	0.278804615644275	0.197883747009997	0.506968230384161	0.313560537815775	0.192005033384882	0.227249056479922	0.372211522323799	0.224909914960099	0.227119588188921	0.225913563178727	0.263003401157134	0.194952049000604	0.227249056479922	0.245148866587286	0.517644545993858	0.00132624939864123	0.22744837932717	0.713976921520306	0.227253911376577	0.231278212464803	0.144153943498545	0.227992602477714	0.227173931511896	0.228718675879183	0.167305288085996	0.228337209701385	0.225200628146698	0.283200342478693	0.47732218806599	0.226045432722147	0.221524580810272	0.225913563178727	0.586783451164137	0.0904734249422503	0.213204983412449	0.476403781339246	0.313560537815775	0.246990526234655	0.313560537815775	0.233769105563631	0.517449615214175	0.356497777877109	0.275906459167436	0.193742501380092	0.96787919190363	0.214495901780661	0.226964348193745	0.814429561653673	0.231810259082174	0.533837978657233	0.22755260659344	0.550380849373177	0.586783451164137	0.221988282616671	0.0120915389042215	0.286718975442861	0.00110984423334548	0.538682327811731	0.226484414584629	0.23002653213439	0.231284941363368	0.227762525247969	0.000501542312064451	0.226644265054304	0.589961898225519	0.550380849373177	0.506968230384161	0.28440774929457	0.227513940786018	0.257674630994035	NA	0.00642637720877492	0.228462802208161	0.158099761100419	0.942719034544798	0.227702914899097	0.290097596680044	0.065058473367777	0.287528201513686	0.025028893314297	0.369185198467627	0.227116639592007	0.226658398667165	0.0119451605082732	0.226964348193745	0.192800101917187	0.0210810480072623	0.512937362453792	0.450028398560848	0.227551567989035	0.0628541302297081	0.313560537815775	0.228084921913696	0.246990526234655	0.23002653213439	0.228326395360135	0.227231674129758	0.254612466356667	0.283200342478693	0.2271564441286	0.242375837314234	0.224909914960099	0.2271564441286	0.296603769503895	0.230323424939201	0.313560537815775	0.236009243190125	0.217556461563796	0.22806963421824	0.571905900795616	0.647612452058975	0.349673169939333	0.586783451164137	0.16707356303953	0.715946130546554	0.586783451164137	0.586783451164137	0.586783451164137	0.586783451164137	0.535852548842787	0.586783451164137	0.586783451164137	0.769700412570487	0.136102753434814	0	0.691600299104781	0.0120406330581879	0.0120406330581879	0.636803591569672	0.586783451164137	0.913632475682212	0.517331956950267	0.975847573814885	0.517520214108285	0.306255901712877	0.235245201584318	0.235245201584318	0.235245201584318	0.226546978525903	NA	0.227234455128517	0.226038419557227	0.012204894941094	0.012329621655784	0.234361012860961	0.231298811673581	0.15090425889069	0.319716295319902	0.227169419520005	0.583433285342137	0.227286681342984	0.227169419520005	0.229164957652959	0.00454755243400706	0.224403173774871	0.234361012860961	0.519818352136842	0.227169419520005	0.835854933396099	0.319716295319902	0.615424623656843	0.00454755243400706	0.0118679922157503	0.231298811673581	0.228697800650128	0.232926179577198	0.284971928880457	0.246493539045057	0.716334341909544	0.0510995461251922	0.227286681342984	0.000300564653052282	0.218902028026519	0.0184571642328286	0.0353940383629645	0.00431511439717958	0.536024914562641	0.228080468908333	0.112478297552927	0.229124242351786	0.290913093206447	0.235956198798742	0.0916154977572534	0.666456397865706	0.295034266296696	0.228080468908333	0.517368982713406	0.517964802199145	0.517368982713406	0.246493539045057	0.955067708464674	0.309003813963227	0.224952707608299	0.220596035468742	0.0226988171146156	0.000399473283375862	0.275165447156792	0.384068259202116	0.221848024770248	0.128824678326781	0.205190801339675	0.235207157713657	0.0117100063997988	0.227890207877461	0.228021608897345	0.227890990961751	0.231284941363368	0.00182886824740791	0.0119451605082732	0.508434633903682	0.223199464229941	0.227101759884856	0.231163893462449	0.227426922036098	0.285559247913276	0.0858502319071142	0.227311450861708	0.313560537815775	0.229195180031573	0.536139769814561	0.586766695814311	0.237031748657896	0.0171801593178376	0.240283798197265	0.0258285102891651	0.227646390311374	0.154485265950057	0.227113676991958	NA	NA	0.266675413853194	0.22749272607682	0.22749272607682	0.226724999531602	NA	0	NA	0.226546978525903	0.22641798627901	0.22699968090559	0.0212153198924974	0.227549447429468	0.0596468277560065	0.291926427545845	NA	0.228387279628974	NA	0	NA	0	NA
AMR_MCR.3.7	NA	0.34608812644271	0.34399173789259	NA	NA	NA	0.295165152397839	0.220189070932199	0.343101511276414	0.344106413611365	0.342525192990445	0.34292435169755	0.343858516394941	0.088899918690069	0.288095344310741	0.345050768960755	0.341384851994313	0.172588418400595	0.250482118907978	0.3187511655347	0.228923684445283	0.344219866871832	0.34122966595337	0.343555173204265	0.248172467359864	0.343847288818132	0.343138407521408	0.288095344310741	0.213816442150457	0.293047424312856	0.924591268310375	0.158924005566445	0.444110854729274	0.391619869807456	0.348216131849701	0.0366835706045088	0.593833409775878	0.288095344310741	0.454184404253158	0.219116638998508	0.185558038755605	0.3187511655347	0.0474222879713357	0.352382975667739	0.343940222215064	0.342717663493289	0.227069928445256	1.38109393947872e-05	0.343847288818132	0.492609606990059	0.454184404253158	0.517438562554134	0.394056889233466	0.171180338286778	0.444110854729274	0.311798908281267	0.343613291975327	0.218097809803754	0.340576830693794	0.496065378541518	0.343940222215064	0.341384851994313	0.345180221941858	0.343346569139382	0.233432011874138	NA	0.24985918251699	0.206562872513751	0.644592565609326	0.45420658354759	0.45420658354759	0.45420658354759	0.253940420604972	0.159419742358575	0.346033903836327	0.355147463958149	0.318715675526531	0.218996753212186	0.11452139561858	0.394046408747475	NA	0.353965482584724	0.168605529166301	0.150990058405178	0.391588553648895	0.0166610823115489	0.344641052311587	0.394046408747475	0.239345951901762	0.090346279385277	0.227596096946105	0.0979472900342906	0.343636302221342	0.340555801072214	0.163912880481728	0.45420658354759	0.391588553648895	0.114304920683089	0.0999267324406534	0.45420658354759	0.342605508832233	0.342655855061213	0.391588553648895	NA	0.00612217179337682	0.343291154886816	0.225315007896888	0.429970106283128	0.318715675526531	0.604564780494935	0.348222957436902	0.28815402581084	0.0862317020645056	0.404461885383864	0.220318918633061	0.00473912507542384	0.463490628755992	0.891941885483435	0.397162761575007	0.218188347485153	0.0429120931980089	0.38240576507282	0.342663333969556	0.349973406711567	0.157797029650142	0.226398801527017	0.341757742510116	0.189742512952025	0.337349846479386	0.176541249697986	0.344191344587834	0.344843631345502	0.238538421356911	0.379326328647853	0.227596096946105	0.397162761575007	0.220610106670716	0.139724242636303	0.339154766681698	0.283567042845109	0.339835481230981	0.343774212585485	0.343237052279494	0.20194972443387	0.220118045525777	0.339154766681698	0.188756139120673	0.244540322377902	0.000898865523885295	0.344113536766286	0.594313621544339	0.343858651384007	0.344843631345502	1.15540319534091e-08	0.344648053711464	0.343584833041148	0.345228272365486	0.132915968095145	0.34487731001268	0.339968036764018	0.37226178189864	0.370033547368526	0.342226469264303	0.338532684151021	0.343237052279494	0.45420658354759	0.10085875133074	0.149677017573214	0.338214449583496	0.220610106670716	0.352374797166369	0.220610106670716	0.349716285785345	0.242034388022443	0.0190342896594966	0.218202249264341	0.13953511106671	0.164247470573384	0.28815402581084	0.343607107214267	0.652505176157613	0.347883727674101	0.0368381544329803	0.344206977322491	0.444114157732901	0.45420658354759	0.336824809898818	0.0138295300998228	0.226693581042774	0.228329811398056	0.436856527357767	0.343039978832546	0.346130176664875	0.337349846479386	0.344352879827516	0.167067545444428	0.343251198934304	0.490988456563703	0.444114157732901	0.397162761575007	0.223898338397755	0.344086999033369	NA	NA	0.431265553083895	0.340406393677577	0.11774534326947	0.800530194792709	0.344328577435093	0.0120730167486254	0.0684651338858211	0.169435355316398	0.0347224810846913	0.30615216365742	0.343399509672685	0.343200180919154	0.106400612931535	0.343607107214267	0.733303957801157	0.0296636035031632	0.394046408747475	0.347378972228024	0.344245487192016	0.0643580734459888	0.220610106670716	0.343887625309908	0.352374797166369	0.346130176664875	0.344698496380252	0.343737007026815	0.185085889431294	0.37226178189864	0.343803951052844	0.347887573382747	0.339835481230981	0.343803951052844	0.237072732624408	0.338360240175046	0.220610106670716	0.341390597196677	0.187994086930585	0.344636870157834	0.475842787466578	0.539954653718848	0.285433603231322	0.45420658354759	0.542423855165284	0.585063608277105	0.45420658354759	0.45420658354759	0.45420658354759	0.45420658354759	0.778929847950022	0.45420658354759	0.45420658354759	0.628330651339429	0.157351766619143	NA	0.575653925992931	0.510350828805072	0.510350828805072	0.341070700933556	0.45420658354759	0.156285290111488	0.38240576507282	0.833504944754669	0.255557536099611	0.696315401610283	0.183651479004135	0.183651479004135	0.183651479004135	0.343153185697751	NA	0.343839797477563	0.343315761776475	0.0141123987629919	0.0151684686595943	0.349995407393898	0.337343867570768	0.125853075387817	0.220310444927446	0.34373899850509	0.212780992034332	0.343887762818998	0.34373899850509	0.34528762713787	0.112748290448138	0.339966274174262	0.349995407393898	0.510520631682212	0.34373899850509	0.705709384708118	0.220310444927446	0.508527738854999	0.112748290448138	0.167542628220694	0.337343867570768	0.345288560704691	0.347880952982099	0.216552551928346	0.357269650411642	0.585493832233935	0.0497392645465307	0.343887762818998	0.121236417777949	0.339124878158902	0.0206582588799904	0.206553096481807	0.105884552229574	0.257581987879557	0.344147617704725	0.113922656186436	0.345335376964607	0.22993174496773	0.169030116033617	0.1018984894742	0.527225713761203	0.227180716775086	0.344147617704725	0.404438522131221	0.267433027640459	0.404438522131221	0.357269650411642	0.728679350056949	0.249567998913481	0.34008364923038	0.3357357175828	0.0244817856332804	0.163665572599954	0.207648816245257	0.315690131229604	0.338957848132225	0.108875151309225	0.148983601548319	0.349887590165266	0.0146579241785181	0.344346075998389	0.344480683348383	0.34443166994178	0.337349846479386	0.0349399947591575	0.106400612931535	0.403723742980782	0.338946837130969	0.343652412305518	0.347457846289948	0.343979547883221	0.225631650344611	0.0957972183388998	0.343908245417218	0.220610106670716	0.345399579919164	0.257558435768676	0.454201703488649	0.352010218227056	0.0202623135665085	0.349418780816706	0.0286387267917849	0.343510080095495	0.113933603402437	0.343614201915553	NA	0	0.214651957366442	0.343863219649775	0.343863219649775	0.343036481978619	NA	NA	NA	0.343153185697751	0.342655855061213	0.343316366126377	0.542538410964496	0.34430325191606	0.0518088126606049	0.230639142168145	0.00101123341408349	0.344933580533469	NA	NA	0	NA	NA
AMR_MexV	NA	0.243941564953065	0.240066619170795	NA	0	0	0.357781406289069	0.280352936926587	0.238802873155498	0.237920631587546	0.238308721453514	0.238535985226872	0.240040728330677	0.0810518119645582	0.225263002412982	0.24170158008016	0.257048259865916	0.292110270118972	0.304048339933918	0.225688694593514	0.291634439600468	0.240244478478806	0.237991853031525	0.239558879398236	0.515852668509098	0.239607072721758	0.238936681622149	0.225263002412982	0.288588455840091	0.373074545129992	0.686522752802438	0.000434389286974479	0.550126378304968	0.501699223486027	0.246077541175847	0.155828040197996	NA	0.225263002412982	0.587650332169593	0.530796538983088	0.22187337041908	0.225688694593514	0.0347789441245081	0.275945987837187	0.239896220837437	0.23864195674097	0.289189468243393	0.00202140156128205	0.239607072721758	0.593616970960608	0.587650332169593	0.643065092741211	0.499814971863921	0.326095708806451	0.550126378304968	0.398738065162303	0.239506470831388	0.524166561544694	0.239698928560303	0.641406532354689	0.239896220837437	0.257048259865916	0.241691781651298	0.0124670557830946	0.518422296295394	0.24985918251699	NA	0.259037473071232	0.918717631773065	0.587674384657829	0.587674384657829	0.587674384657829	0.0344891708211015	0.911288471875499	0.243061030584698	0.0116229377844712	0.225678941706798	0.326777454121638	0.147435831110263	0.499747097038046	NA	0.255982630269226	0.259891857581382	0.214535286352455	0.501648760216945	0.014280263613268	0.240870273168862	0.499747097038046	0.516856910747104	0.0828766761856536	0.21239387737187	0.124823083559159	0.239512979987895	0.239618203201411	0.169432348244993	0.587674384657829	0.501648760216945	0.140806540979333	0.128185667358513	0.587674384657829	0.239924635758793	0.238572269092954	0.501648760216945	NA	0.00634494416317244	0.239212103109201	0.519716446619857	0.530977763572181	0.225678941706798	0.750416340210708	0.246074493705661	0.225336414971662	0.160039275904539	0.508306872335017	0.314825828537616	0.153549686841041	0.571485810991085	0.780283371185963	0.501684872025136	0.526249005323506	0.0452875201574183	0.4918078017225	0.238623669699399	0.249727784671029	0.234949044127029	0.519744447126172	0.238205004091955	0.213651468826805	0.249565897103049	0.222679877037169	0.240113644614535	0.246409009729366	0.317054818142289	0.5153316866164	0.21239387737187	0.501684872025136	0.314700491807056	0.191396269751005	0.241542426372757	0.374242208697776	0.237354191715907	0.239678276614966	0.238763924324396	0.264523015013824	0.210433494163245	0.241542426372757	0.0140747884799137	0.516402190315157	0.00134889048257869	0.24007164205491	0.716453303902052	0.239861237766944	0.246409009729366	0.0659188252138789	0.240825252296712	0.239750391262332	0.241792855643272	0.170044832513926	0.241325506389807	0.239488218494192	0.497362665011117	0.475454561269113	0.238484024969929	0.233112292749565	0.238763924324396	0.587674384657829	0.0948893519627665	0.207700659452275	0.478304327211005	0.314700491807056	0.275982487111554	0.314700491807056	0.248847264928306	0.516025922970035	0.358615475910943	0.278109162873436	0.000411535122215589	0.966044375889197	0.225336414971662	0.239417507939789	0.816449938562047	0.246071485431456	0.539016953586053	0.240261327660725	0.550159122251028	0.587674384657829	0.234034265744683	0.0121124933533636	0.288823677292593	0.286802700145859	0.539356325196473	0.238981138501001	0.243901928355917	0.249565897103049	0.240597814031428	0.220191432941909	0.239082454426167	0.592164775104083	0.550159122251028	0.501684872025136	0.286629802642676	0.240235178162406	0.0132414440106612	NA	0.53891875156143	0.243123315562061	0.159942699377003	0.94490887300462	0.240403170009824	0.292166541098343	0.0495793630712342	0.242374540770984	0.0258514345766883	0.371808568681078	0.239795191806143	0.239138380686425	2.0526134313581e-05	0.239417507939789	0.275491412689797	0.0216505007111747	0.499747097038046	0.45193467043904	0.240264403669961	0.0633157331512302	0.314700491807056	0.241176848812642	0.275982487111554	0.243901928355917	0.241576982865081	0.239821896592954	0.255013203111702	0.497362665011117	0.239746627598432	0.267073851340826	0.237354191715907	0.239746627598432	0.298919632034507	0.242695956299027	0.314700491807056	0.257073213633242	0.233158957135697	0.240971463854419	0.573972884955763	0.650071266097932	0.352038383796106	0.587674384657829	0.746730619680608	0.718318343364855	0.587674384657829	0.587674384657829	0.587674384657829	0.587674384657829	0.429517281640602	0.587674384657829	0.587674384657829	0.772097376301611	0.139139235782725	NA	0.694085687870988	0.669885041167922	0.669885041167922	0.155056692584461	0.587674384657829	0.911731792031067	0.4918078017225	0.97817162012152	0.516619176003346	0.989178036235634	0.213042966750927	0.213042966750927	0.213042966750927	0.238920082613202	0	0.239831410395208	0.237879881579198	0.0126001027387104	0.0127102487320212	0.249735908285533	0.249565489857704	0.154994729769452	0.314882464513844	0.239766411156356	0.559735703497613	0.239868730015316	0.239766411156356	0.242481201380403	0.122697880295539	0.236613599000489	0.249735908285533	0.519831953313175	0.239766411156356	0.83827240326512	0.314882464513844	0.617867876294049	0.122697880295539	0.216638991902903	0.249565489857704	0.241772889854657	0.248531304105661	0.286608563995354	0.270560615532945	0.71865886436512	0.0515974092826068	0.239868730015316	0.166375577397644	0.230889016491392	0.018893167292932	0.311597356300169	0.106595466851698	0.404406474278386	0.241056873285025	0.13981525482816	0.242830242441169	0.293004256891488	0.236815495711916	0.096498964635102	0.655719134890404	0.292399055032214	0.241056873285025	0.508290507226211	0.517308847517705	0.508290507226211	0.270560615532945	0.95690267103918	0.311369890751537	0.23735231844093	0.232359776051634	0.0234645947550522	0.224514567470551	0.680968076323479	0.383665933938171	0.233454128993909	0.133129315730659	0.206327795487806	0.251391401853938	0.0121114043251624	0.240671167673169	0.240918486454664	0.240722221603085	0.249565897103049	0.0362799891859937	2.0526134313581e-05	0.505293161284585	0.235172250841141	0.239720080577444	0.245086347000477	0.240056509369494	0.287718200886257	0.0886377952235693	0.239960129541222	0.314700491807056	0.242539927812544	0.404340618604034	0.587625384019521	0.253826946621705	0.0181891307158637	0.261393497056202	0.0264476524360284	0.241791378598121	0.156397682766078	0.239659983021957	NA	NA	0.269113189012887	0.239393188958044	0.239393188958044	0.239185238724912	NA	NA	NA	0.238920082613202	0.238572269092954	0.239596679137973	0.0780727750700443	0.240255684857205	0.0647527828814161	0.29407637986265	0.193156241343693	0.241345633985525	NA	0	NA	NA	NA
AMR_MuxC	0	0.201658499480006	0.198685977808821	NA	0	NA	0.280557568110728	0.178206281161136	0.197816926971106	0.197755425011997	0.197458271890957	0.197646476060853	0.198666123939066	0.0738493817399692	0.18781161472796	0.199864808534327	0.212622741127702	0.137924466060913	0.0528313559581417	0.188131206046894	0.18819479132675	0.198815135394427	0.19730911232302	0.198308027391611	0.254661775467092	0.198394842254258	0.19792359414298	0.18781161472796	0.258355765657802	0.262045424267638	0.1095634635181	0.217924252361499	0.285174336816819	0.252328595391702	0.202995644821049	0.000804189307913594	0.207739988890266	0.18781161472796	0.283440996994997	0.251869438804323	0.0224482677010773	0.188131206046894	0.0432519708597734	0.220401456945337	0.198564258416668	0.19771656979138	0.185842906831984	0.0525026495627838	0.198394842254258	0.336930077119799	0.283440996994997	0.418033828892257	0.257789940276961	0.159472673282584	0.285174336816819	0.285447602661886	0.198340046718787	0.258841072202234	0.198774441796467	0.23988462406624	0.198564258416668	0.212622741127702	0.19978855137621	0.198230698982883	0.256525327853119	0.206562872513751	0.259037473071232	NA	0.11291544020348	0.283451607523392	0.283451607523392	0.283451607523392	0.0316388903653575	0.475018277622177	0.200856819474694	0.21323621545603	0.188136958590575	0.0222799432355376	0.158630448667074	0.257803478307471	NA	0.20999220030234	0.142321222723653	0.114102006635959	0.252335453801084	0.0162928046838822	0.199251463211094	0.257803478307471	0.255097980388701	0.0727319601613947	0.188129051180181	0.0913386300408314	0.198294720898692	0.198767883303882	0.161100114656127	0.283451607523392	0.252335453801084	0.104897959568109	0.131188304048875	0.283451607523392	0.198706711488597	0.197260420041794	0.252335453801084	0.205240624806232	0.0107594227030507	0.198118436999424	0.261382553825695	0.314068396641866	0.188136958590575	0.000190549844363952	0.203016174040453	0.187815675469282	0.0917372513371189	0.262839568214293	0.217115263964247	0.124358619561856	0.419346610345502	0.427970197514866	0.263560281122782	0.266495155605865	0.0303639444342236	0.251221810115859	0.197703640596942	0.205727004995574	0.177360919240692	0.251904991953828	0.197450593185585	0.188391354136254	0.207763384130068	0.184780596277369	0.198772857066569	0.204032678606695	0.232612041252969	0.240464234445462	0.188129051180181	0.263560281122782	0.18292229852521	0.152030737472492	0.200970093368251	0.290801811276896	0.196995573120862	0.198407291965899	0.198076469312889	0.189143178810721	0.187700996492386	0.200970093368251	0.170631001068832	0.254921297578546	0.00141726222034588	0.198697152040824	0.527639934848496	0.198563655247699	0.204032678606695	0.239478672112059	0.199202493650357	0.198496977561399	0.199915380819318	0.113988695794414	0.19955412836823	0.200206559246697	0.241640179845686	0.295979227638943	0.197593098933362	0.19376688017826	0.198076469312889	0.283451607523392	0.0819813247189349	0.144625113460853	0.515894804265093	0.18292229852521	0.220385387319846	0.18292229852521	0.205000300238027	0.253577307617569	0.286380751615897	0.177328479363545	0.192279167364993	0.669827057995345	0.187815675469282	0.198266755894574	0.935338214275958	0.203103989566684	0.458902177461562	0.198828829454912	0.285184029410114	0.283451607523392	0.194690404823174	0.0177699087394965	0.185899879401432	0.016361917961186	0.354879815579473	0.197940705265528	0.201635926396719	0.207763384130068	0.199063874099568	0.174222570406152	0.198022196723017	0.336856457804271	0.285184029410114	0.263560281122782	0.186608627226998	0.198786330148332	0.0001904604914853	0	0.5139228253174	0.202024473390794	0.139943315986336	0.893024315754907	0.198930252212677	0.194383361354349	0.0531600527241087	0.164374464920706	0.0275378704427807	0.285170497084804	0.198559970681902	0.198078961013419	6.22819573692368e-11	0.198266755894574	0.358333530716413	0.0242068141310263	0.257803478307471	0.284225570486589	0.198779976909609	0.051288368833307	0.18292229852521	0.199621872726967	0.220385387319846	0.201635926396719	0.199836188305322	0.19853104831198	0.227859298588345	0.241640179845686	0.198451502184191	0.218757977988708	0.196995573120862	0.198451502184191	0.19629472290774	0.217893223982156	0.18292229852521	0.212627702002141	0.205548960796452	0.199317539730274	0.324118113088482	0.366700381254585	0.27136979210413	0.283451607523392	0.937957935076224	0.37440341279432	0.283451607523392	0.283451607523392	0.283451607523392	0.283451607523392	NA	0.283451607523392	0.283451607523392	0.433610543585731	0.129714649819407	NA	0.529288553380307	0.678760233157338	0.678760233157338	0.2078947150579	0.283451607523392	0.701363876806077	0.251221810115859	0.858631120439912	0.257514318233156	0.159318664969605	0.152822280284545	0.152822280284545	0.152822280284545	0.197820559365707	NA	0.198553517039722	0.197285162062004	0.0189892879489884	0.0150361747050396	0.205764346268664	0.207763195945272	0.100473687321275	0.217105795661495	0.19846218947377	0.249745075370006	0.198571313531332	0.19846218947377	0.200459202605947	0.1005622329574	0.19633312697156	0.205764346268664	0.265063599877029	0.19846218947377	0.67742818864398	0.217105795661495	0.378809250372417	0.1005622329574	0.149404738889269	0.207763195945272	0.199913371869833	0.205330914470779	0.21130224979427	0.218673145157068	0.37410624884924	0.0360539232929575	0.198571313531332	0.15503374384283	0.192897730576956	0.0170654102272796	0.000239417099846984	0.092009339894257	0.224314025327423	0.199465193100659	0.105685730901841	0.200840386511932	0.189576124382704	0.148503722416531	0.086300452315508	0.0353633679418628	0.219492653732672	0.199465193100659	0.262825557176314	0.259496009303647	0.262825557176314	0.218673145157068	0.706814496055406	0.211590687850469	0.196912436930726	0.19348164688922	0.0309716049340243	0.206571602835612	0.248712765976016	0.292033571522599	0.193963826151139	0.106448260591916	0.195135802802666	0.207245997379697	0.0137487508659131	0.199108652349548	0.199288238746749	0.199159802335513	0.207763384130068	0.0336519629073115	6.22819573692368e-11	0.307032703945338	0.195290262055463	0.198456006047935	0.202237047759823	0.198716511020174	0.185336507340783	0.0789022514645421	0.198621767744067	0.18292229852521	0.200472540906274	0.224293275835285	0.28338146073363	0.208877580027912	0.0189341430815373	0.215223046238969	0.0260447704741624	0.200870946336902	0.148269906357768	0.198426035936161	NA	0	0.174249717039806	0.197456736391937	0.197456736391937	0.198100256915333	NA	NA	NA	0.197820559365707	0.197260420041794	0.198378517461868	0.00353490954503766	0.19883941638475	0.059847612532117	0.190434788018064	0.021014324541464	0.199571385522014	NA	NA	0	NA	NA
AMR_Mycobacterium.tuberculosis.gyrA.conferring.resistance.to.fluoroquinolones	NA	0.658540410089908	0.525076201957886	NA	NA	NA	0.0610880382820893	0.183504188536799	0.528117728204284	0.528147381028971	0.528216476373494	0.527995778448437	0.524861150103486	0.907564030572935	0.526490992837878	0.521813155058276	0.632756218333876	0.25752409535312	0.163829733312053	0.526294764815335	0.181394874107456	0.667383005196017	0.667494858719968	0.66824273330558	0.932287428267708	0.526326287787183	0.524991636581457	0.526490992837878	0.293735320594587	0.489316155820489	0.702929865750813	0.0498988249833492	0.374362960543626	0.561966542142381	0.658450518108598	0.0396546287612123	0.055783280876625	0.526490992837878	0.319631518805256	0.383472649176076	0.588373223052633	0.526294764815335	0.271335327413039	0.472991513804808	0.525870171261678	0.668793478181775	0.612324203113336	0.39750991475826	0.526326287787183	0.247730963908604	0.319631518805256	0.189588771441406	0.568935810262899	0.539610480299845	0.374362960543626	0.228544186380224	0.526412217808571	0.920815823740352	0.517485051068308	0.014054053569371	0.525870171261678	0.632756218333876	0.522394761142757	0.526141478085406	0.302122177161648	0.644592565609326	0.918717631773065	0.11291544020348	NA	0.319632570231224	0.319632570231224	0.319632570231224	0.0838363895114145	0.827302716578876	0.519480849832096	0.490535124729518	0.526283178323325	0.0590954232983369	0.16222305817098	0.568945909774437	NA	0.498247148829705	0.54888536444457	0.847231869605744	0.561962735063821	0.106510098104714	0.666395253373511	0.568945909774437	0.304662269658867	0.978063600443547	0.500639371012067	0.488615762035305	0.526415132650571	0.517470098049739	0.687563178794532	0.319632570231224	0.561962735063821	0.736051467409987	0.419737007591564	0.319632570231224	0.520967630189397	0.528164388919535	0.561962735063821	0.949867593071003	0.547546006916415	0.52653743588103	0.377010128419531	0.76980358155346	0.526283178323325	0.0730816620671946	0.65845392910334	0.526482118236381	0.118211548711588	0.41211426824798	0.602780011468728	0.0742318728582445	0.238685740529891	2.26291183318406e-05	0.385462533807793	0.952672924474186	0.209502739968069	0.584716000786462	0.668799060465582	0.652326979741734	0.679538944566166	0.933360191665336	0.525867894195474	0.658742901786764	0.640039770827619	0.525000188951348	0.525130314747583	0.650776037482928	0.234448696240259	0.584815379155621	0.500639371012067	0.385462533807793	0.57807792843326	0.761218804129737	0.506014257546146	0.0263775279660583	0.666215627433835	0.526312663558104	0.527667785668026	0.744166134675553	0.497784887355792	0.506014257546146	0.940592689656246	0.30586248279759	0.118722226555535	0.525461576456803	0.250769452976327	0.52562946360899	0.650776037482928	NA	0.524154518618038	0.667573404272677	0.526336523847801	0.30387600657568	0.52264577523968	0.65032491522204	0.650365685923145	0.507417579597536	0.66852359828362	0.67017919055182	0.527667785668026	0.319632570231224	0.381796771302038	0.77624847644802	0.191707584057197	0.57807792843326	0.472996630636959	0.57807792843326	0.509198006877116	0.306901589051888	0.0688268280023125	0.181789504123875	0.241784886411913	0.338307902063383	0.526482118236381	0.526690914964059	0.768092254554193	0.513522996020561	0.731461146627715	0.525200061788228	0.374366009737628	0.319632570231224	0.666503588621296	0.0973870406836135	0.181482424468788	0.110931582442169	0.448655071963192	0.526799168024739	0.658537436581708	0.640039770827619	0.524360475007313	0.390669847959132	0.527017590487703	0.743034204829778	0.374366009737628	0.385462533807793	0.174359502127526	0.667197222264281	NA	NA	0.0205461745470705	0.504787746341087	0.905220890574856	0.0282064749154363	0.667061986372787	0.22758024213102	0.929095532741135	0.741599776506731	0.0722154871785985	0.0599480346246959	0.524294536320862	0.526580370813532	0.803166309734845	0.526690914964059	0.957090955887346	0.0670904471189528	0.568945909774437	0.762263007157926	0.667391418698291	0.882029292944194	0.57807792843326	0.663788409026505	0.472996630636959	0.658537436581708	0.66265431236256	0.52566371066225	0.600131183004759	0.650365685923145	0.526074987096191	0.470156773296209	0.666215627433835	0.526074987096191	0.111034673276315	0.276603871758351	0.57807792843326	0.632749711721864	0.157331052890634	0.523540009162778	0.323925780863013	0.679745035567641	0.929104489738169	0.319632570231224	0.858755979821936	0.598116712599203	0.319632570231224	0.319632570231224	0.319632570231224	0.319632570231224	0.187292657944073	0.319632570231224	0.319632570231224	0.168868467581345	0.895561204008002	0	0.773135315142359	0.166713447896126	0.166713447896126	0.353384170505623	0.319632570231224	0.851432719497547	0.584716000786462	0.582808366625576	0.303136964818847	0.999398730484983	0.551561206582871	0.551561206582871	0.551561206582871	0.527957265449599	NA	0.525455294957005	0.527980840507174	0.72342177727835	0.0369150604010557	0.652330725400906	0.640046192662556	0.557236870312327	0.602775349602013	0.667972387336194	0.306007436509016	0.525684141049615	0.667972387336194	0.670155605734461	0.754095060989578	0.667978082423214	0.652330725400906	0.958398550998289	0.667972387336194	0.177030349364389	0.602775349602013	0.334452480313879	0.754095060989578	0.446571747399258	0.640046192662556	0.526117935047936	0.648768635982814	0.446772181593984	0.474311185286196	0.203848182308682	0.382360495355263	0.525684141049615	0.510933821061402	0.663166554408572	0.682263301926742	0.00632488235831397	0.778576160914914	0.424219999654996	0.521561102489126	0.933078993949776	0.659653049503573	0.18082263258521	0.427663423874007	0.991496444037619	0.0208547898593017	0.182482914046707	0.521561102489126	0.412109314849563	0.301143444094391	0.412109314849563	0.474311185286196	0.19274580996927	0.0702714224704286	0.523651631066212	0.667581931092733	0.910496317274996	0.18337301535988	0.937490954692844	0.727796399485028	0.529049478463074	0.502833621454832	0.850110562025158	0.647542857551924	0.613438461915782	0.523898614679863	0.52322977032392	0.523940486129082	0.640039770827619	0.938864108790164	0.803166309734845	0.798585312309688	0.668902557170284	0.525627346918764	0.516045460220967	0.667398929378149	0.180462434137608	0.98428703692603	0.525409526404725	0.57807792843326	0.670166094196672	0.424221569747947	0.319653114382161	0.498793099877647	0.723675588618456	0.869398607509186	0.00569486830971955	0.653690312126135	0.511858999549436	0.526071495806337	NA	NA	0.112674341912952	0.528252783421058	0.528252783421058	0.525818307553134	NA	0	0	0.527957265449599	0.528164388919535	0.667516272209709	NA	0.525190517763201	0.575288179737875	0.180508998676697	0.039166210007705	0.523138268723979	0	NA	NA	NA	NA
AMR_Mycobacterium.tuberculosis.gyrB.mutant.conferring.resistance.to.fluoroquinolones	0	0.453055334156486	0.451725676031391	0	NA	NA	0.0412560919799509	0.302856065625679	0.451131299255634	0.45035292118559	0.450808120283027	0.451029664107297	0.451653339292042	0.127535430137617	0.447437726295364	0.452411812699928	0.452730736545475	0.212950085387835	0.264398754612756	0.447187626196207	0.314759200037725	0.451823836948944	0.450146850518882	0.451454041367873	0.586267865133601	0.451575595270595	0.451227709103848	0.447437726295364	0.592472386009569	0.400154018418574	0.715115122363661	0.19856745456635	0.529606781272491	0.486529922512398	0.454409686191854	0.154520964702033	0.215942037515555	0.447437726295364	0.00935540574539906	0.587088044158049	0.203137617507421	0.447187626196207	0.0520820469686227	0.458641122081558	0.451669701434338	0.450951778261504	0.312223079540979	0	0.451575595270595	0.636792153559803	0.00935540574539906	0.592443946800429	0.48831835611921	0.219808052126393	0.529606781272491	0.412810820794804	0.451472159240965	0.588786557319141	0.450147480869223	0.62021966889681	0.451669701434338	0.452730736545475	0.452463439142649	0.451334051990367	0.586783451164137	0.45420658354759	0.587674384657829	0.283451607523392	0.319632570231224	NA	0.00935540574539906	0.00935540574539906	0.293012477825591	0.82112420928551	0.453041224321283	0.459215764431635	0.447176747872123	0.237786292534891	0.113930793007543	0.48832588244637	NA	0.458542839915472	0.214435975688368	0.183838773156926	0.486523999025675	0.02849861364948	0.452115394036973	0.48832588244637	0.586374485522166	0.129933225612616	0.477122109590546	0.127527823514714	0.451504243400733	0.450149193368177	0.213656905395386	0.00935540574539906	0.486523999025675	0.150231997545905	0.122393265691883	0.00935540574539906	0.451042315718361	0.451114307271713	0.486523999025675	0.374445368462047	0.013779297791737	0.451281701978017	0.588292788679953	0.517934349446133	0.447176747872123	0.667307480014733	0.454399841015356	0.447462728710582	0.0926876281643976	0.496847543947954	0.277385012690194	0.15123181435376	0.546065046955819	0.848533765654928	0.489571240257371	0.590143300014945	0.0661896463614251	0.478895169876451	0.450946061252649	0.455657398272971	0.213003032757845	0.5862224520378	0.450459359041158	0.245635877597813	0.450688508309901	0.456897345529023	0.451849704777231	0.452731678170423	0.306177492598265	0.476960408198364	0.477122109590546	0.489571240257371	0.273118959904262	0.179091844149739	0.449764045809949	0.363176211112263	0.449470831265744	0.451588799349486	0.451073944627925	0.273459267429582	0.436800032583735	0.449764045809949	0.252105910593606	0.586450013745595	0.00285649390286702	0.451785997757944	0.720077150795509	0.45163142052244	0.452731678170423	0.144785157827347	0.452116958647155	0.451515547541825	0.45248913061499	0.173319066360362	0.452244321988559	0.448850206115641	0.471878786180725	0.47533708214177	0.450688839309828	0.447725552139965	0.451073944627925	0.00935540574539906	0.140943344650507	0.192207276965544	0.416450007116727	0.273118959904262	0.458654082924165	0.273118959904262	0.455509160340177	0.586125697944421	0.358426836315781	0.300008684349435	0.172513249407225	0.964616231619119	0.447462728710582	0.451474459494877	0.840158842247681	0.454222515064033	0.532454424595677	0.451874618877234	0.529617982530318	0.00935540574539906	0.447553799952086	0.0241031232358182	0.311544190248265	0.031543858057931	0.523968513809858	0.451148066706784	0.453048214106801	0.450688508309901	0.451966171008141	0.217412126387952	0.451256125421622	0.635437488632367	0.529617982530318	0.489571240257371	0.307449519058425	0.451778887039577	NA	NA	0.513357634312744	0.45049204050452	0.149248068341478	0.956197889158187	0.451890227625661	0.300355805365166	0.101306445491946	0.221003177938639	0.0465078830233301	0.363697868081522	0.451361327870109	0.451224077984761	NA	0.451474459494877	0.743521826614608	0.0400572254590053	0.48832588244637	0.464048821586038	0.451851960635091	0.0926763975676796	0.273118959904262	0.451805563677233	0.458654082924165	0.453048214106801	0.452100388853618	0.451625740654073	0.234207432386348	0.471878786180725	0.451564720975665	0.455666139344038	0.449470831265744	0.451564720975665	0.323323685450009	0.00453136664777043	0.273118959904262	0.452752798075027	0.208271850461697	0.452125196330425	0.62369692304415	0.674984288054251	0.350652362077713	0.00935540574539906	0.631700387454301	0.0179664722078585	0.00935540574539906	0.00935540574539906	0.00935540574539906	0.00935540574539906	0.677685510229079	0.00935540574539906	0.00935540574539906	0.0235920798959994	0.288349646455825	0	0.705327664482858	0.644770374348496	0.644770374348496	0.325309136816066	0.00935540574539906	0.952066559898805	0.478895169876451	0.0213456869836406	0.586939242430868	0.288420016943306	0.242755918865342	0.242755918865342	0.242755918865342	0.451164404086878	NA	0.451589869548525	0.451170268126883	0.0251318403909662	0.0263040429157815	0.455656606290037	0.450702268697973	0.175542945626446	0.277386218252887	0.451588516677784	0.587800788584275	0.451675924151431	0.451588516677784	0.452613452940314	0.15131304928372	0.449403616684571	0.455656606290037	0.587862200758019	0.451588516677784	0.969809913247725	0.277386218252887	0.648775330789096	0.15131304928372	0.223941960454721	0.450702268697973	0.452506936355475	0.454321276165479	0.283757016778356	0.460922194916557	0.0180861838084436	0.589480930991875	0.451675924151431	0.152763475902395	0.446296690000634	0.0341180903420355	0.230559092179106	0.144211738267471	0.411573547281407	0.451876644816988	0.15165789993108	0.452540753041426	0.316091966839962	0.208216978268975	0.139502367293283	0.0327917713588084	0.32693230974452	0.451876644816988	0.49682871764915	0.587584405573168	0.49682871764915	0.460922194916557	0.867714310739448	0.331990939855056	0.449579172604521	0.446796904827153	0.0387046247686016	0.686249542674421	0.588585304493113	0.403085148509217	0.448340097263803	0.136772464269651	0.187187649601594	0.455730052546305	0.0255829616724559	0.451998367514522	0.45204881915669	0.452007771506851	0.450688508309901	0.0518435734587224	NA	0.49660719179802	0.448671658962242	0.451517475552062	0.453971849247859	0.451714057487655	0.310023166800371	0.134136191683937	0.45165795193138	0.273118959904262	0.452627806209673	0.411593903016448	0.00935341687437807	0.457135414045526	0.0337041734989072	0.456181324320704	0.0452077935380188	0.451496132038548	0.142739475345964	0.451514821845035	NA	NA	0.291012055841986	0.451610444313314	0.451610444313314	0.451164341064012	NA	0	0	0.451164404086878	0.451114307271713	0.451349280072589	0.176498513799276	0.451856098087887	0.0594459598195789	0.317175212899174	0.270310138941123	0.452317153489461	0	0	NA	NA	NA
AMR_Mycobacterium.tuberculosis.intrinsic.murA.conferring.resistance.to.fosfomycin	0	0.453055334156486	0.451725676031391	0	NA	NA	0.0412560919799509	0.302856065625679	0.451131299255634	0.45035292118559	0.450808120283027	0.451029664107297	0.451653339292042	0.127535430137617	0.447437726295364	0.452411812699928	0.452730736545475	0.212950085387835	0.264398754612756	0.447187626196207	0.314759200037725	0.451823836948944	0.450146850518882	0.451454041367873	0.586267865133601	0.451575595270595	0.451227709103848	0.447437726295364	0.592472386009569	0.400154018418574	0.715115122363661	0.19856745456635	0.529606781272491	0.486529922512398	0.454409686191854	0.154520964702033	0.215942037515555	0.447437726295364	0.00935540574539906	0.587088044158049	0.203137617507421	0.447187626196207	0.0520820469686227	0.458641122081558	0.451669701434338	0.450951778261504	0.312223079540979	0	0.451575595270595	0.636792153559803	0.00935540574539906	0.592443946800429	0.48831835611921	0.219808052126393	0.529606781272491	0.412810820794804	0.451472159240965	0.588786557319141	0.450147480869223	0.62021966889681	0.451669701434338	0.452730736545475	0.452463439142649	0.451334051990367	0.586783451164137	0.45420658354759	0.587674384657829	0.283451607523392	0.319632570231224	0.00935540574539906	NA	0.00935540574539906	0.293012477825591	0.82112420928551	0.453041224321283	0.459215764431635	0.447176747872123	0.237786292534891	0.113930793007543	0.48832588244637	NA	0.458542839915472	0.214435975688368	0.183838773156926	0.486523999025675	0.02849861364948	0.452115394036973	0.48832588244637	0.586374485522166	0.129933225612616	0.477122109590546	0.127527823514714	0.451504243400733	0.450149193368177	0.213656905395386	0.00935540574539906	0.486523999025675	0.150231997545905	0.122393265691883	0.00935540574539906	0.451042315718361	0.451114307271713	0.486523999025675	0.374445368462047	0.013779297791737	0.451281701978017	0.588292788679953	0.517934349446133	0.447176747872123	0.667307480014733	0.454399841015356	0.447462728710582	0.0926876281643976	0.496847543947954	0.277385012690194	0.15123181435376	0.546065046955819	0.848533765654928	0.489571240257371	0.590143300014945	0.0661896463614251	0.478895169876451	0.450946061252649	0.455657398272971	0.213003032757845	0.5862224520378	0.450459359041158	0.245635877597813	0.450688508309901	0.456897345529023	0.451849704777231	0.452731678170423	0.306177492598265	0.476960408198364	0.477122109590546	0.489571240257371	0.273118959904262	0.179091844149739	0.449764045809949	0.363176211112263	0.449470831265744	0.451588799349486	0.451073944627925	0.273459267429582	0.436800032583735	0.449764045809949	0.252105910593606	0.586450013745595	0.00285649390286702	0.451785997757944	0.720077150795509	0.45163142052244	0.452731678170423	0.144785157827347	0.452116958647155	0.451515547541825	0.45248913061499	0.173319066360362	0.452244321988559	0.448850206115641	0.471878786180725	0.47533708214177	0.450688839309828	0.447725552139965	0.451073944627925	0.00935540574539906	0.140943344650507	0.192207276965544	0.416450007116727	0.273118959904262	0.458654082924165	0.273118959904262	0.455509160340177	0.586125697944421	0.358426836315781	0.300008684349435	0.172513249407225	0.964616231619119	0.447462728710582	0.451474459494877	0.840158842247681	0.454222515064033	0.532454424595677	0.451874618877234	0.529617982530318	0.00935540574539906	0.447553799952086	0.0241031232358182	0.311544190248265	0.031543858057931	0.523968513809858	0.451148066706784	0.453048214106801	0.450688508309901	0.451966171008141	0.217412126387952	0.451256125421622	0.635437488632367	0.529617982530318	0.489571240257371	0.307449519058425	0.451778887039577	NA	NA	0.513357634312744	0.45049204050452	0.149248068341478	0.956197889158187	0.451890227625661	0.300355805365166	0.101306445491946	0.221003177938639	0.0465078830233301	0.363697868081522	0.451361327870109	0.451224077984761	NA	0.451474459494877	0.743521826614608	0.0400572254590053	0.48832588244637	0.464048821586038	0.451851960635091	0.0926763975676796	0.273118959904262	0.451805563677233	0.458654082924165	0.453048214106801	0.452100388853618	0.451625740654073	0.234207432386348	0.471878786180725	0.451564720975665	0.455666139344038	0.449470831265744	0.451564720975665	0.323323685450009	0.00453136664777043	0.273118959904262	0.452752798075027	0.208271850461697	0.452125196330425	0.62369692304415	0.674984288054251	0.350652362077713	0.00935540574539906	0.631700387454301	0.0179664722078585	0.00935540574539906	0.00935540574539906	0.00935540574539906	0.00935540574539906	0.677685510229079	0.00935540574539906	0.00935540574539906	0.0235920798959994	0.288349646455825	0	0.705327664482858	0.644770374348496	0.644770374348496	0.325309136816066	0.00935540574539906	0.952066559898805	0.478895169876451	0.0213456869836406	0.586939242430868	0.288420016943306	0.242755918865342	0.242755918865342	0.242755918865342	0.451164404086878	NA	0.451589869548525	0.451170268126883	0.0251318403909662	0.0263040429157815	0.455656606290037	0.450702268697973	0.175542945626446	0.277386218252887	0.451588516677784	0.587800788584275	0.451675924151431	0.451588516677784	0.452613452940314	0.15131304928372	0.449403616684571	0.455656606290037	0.587862200758019	0.451588516677784	0.969809913247725	0.277386218252887	0.648775330789096	0.15131304928372	0.223941960454721	0.450702268697973	0.452506936355475	0.454321276165479	0.283757016778356	0.460922194916557	0.0180861838084436	0.589480930991875	0.451675924151431	0.152763475902395	0.446296690000634	0.0341180903420355	0.230559092179106	0.144211738267471	0.411573547281407	0.451876644816988	0.15165789993108	0.452540753041426	0.316091966839962	0.208216978268975	0.139502367293283	0.0327917713588084	0.32693230974452	0.451876644816988	0.49682871764915	0.587584405573168	0.49682871764915	0.460922194916557	0.867714310739448	0.331990939855056	0.449579172604521	0.446796904827153	0.0387046247686016	0.686249542674421	0.588585304493113	0.403085148509217	0.448340097263803	0.136772464269651	0.187187649601594	0.455730052546305	0.0255829616724559	0.451998367514522	0.45204881915669	0.452007771506851	0.450688508309901	0.0518435734587224	NA	0.49660719179802	0.448671658962242	0.451517475552062	0.453971849247859	0.451714057487655	0.310023166800371	0.134136191683937	0.45165795193138	0.273118959904262	0.452627806209673	0.411593903016448	0.00935341687437807	0.457135414045526	0.0337041734989072	0.456181324320704	0.0452077935380188	0.451496132038548	0.142739475345964	0.451514821845035	NA	NA	0.291012055841986	0.451610444313314	0.451610444313314	0.451164341064012	NA	0	0	0.451164404086878	0.451114307271713	0.451349280072589	0.176498513799276	0.451856098087887	0.0594459598195789	0.317175212899174	0.270310138941123	0.452317153489461	0	0	NA	NA	NA
AMR_Mycobacterium.tuberculosis.rpoB.mutants.conferring.resistance.to.rifampicin	0	0.453055334156486	0.451725676031391	0	NA	NA	0.0412560919799509	0.302856065625679	0.451131299255634	0.45035292118559	0.450808120283027	0.451029664107297	0.451653339292042	0.127535430137617	0.447437726295364	0.452411812699928	0.452730736545475	0.212950085387835	0.264398754612756	0.447187626196207	0.314759200037725	0.451823836948944	0.450146850518882	0.451454041367873	0.586267865133601	0.451575595270595	0.451227709103848	0.447437726295364	0.592472386009569	0.400154018418574	0.715115122363661	0.19856745456635	0.529606781272491	0.486529922512398	0.454409686191854	0.154520964702033	0.215942037515555	0.447437726295364	0.00935540574539906	0.587088044158049	0.203137617507421	0.447187626196207	0.0520820469686227	0.458641122081558	0.451669701434338	0.450951778261504	0.312223079540979	0	0.451575595270595	0.636792153559803	0.00935540574539906	0.592443946800429	0.48831835611921	0.219808052126393	0.529606781272491	0.412810820794804	0.451472159240965	0.588786557319141	0.450147480869223	0.62021966889681	0.451669701434338	0.452730736545475	0.452463439142649	0.451334051990367	0.586783451164137	0.45420658354759	0.587674384657829	0.283451607523392	0.319632570231224	0.00935540574539906	0.00935540574539906	NA	0.293012477825591	0.82112420928551	0.453041224321283	0.459215764431635	0.447176747872123	0.237786292534891	0.113930793007543	0.48832588244637	NA	0.458542839915472	0.214435975688368	0.183838773156926	0.486523999025675	0.02849861364948	0.452115394036973	0.48832588244637	0.586374485522166	0.129933225612616	0.477122109590546	0.127527823514714	0.451504243400733	0.450149193368177	0.213656905395386	0.00935540574539906	0.486523999025675	0.150231997545905	0.122393265691883	0.00935540574539906	0.451042315718361	0.451114307271713	0.486523999025675	0.374445368462047	0.013779297791737	0.451281701978017	0.588292788679953	0.517934349446133	0.447176747872123	0.667307480014733	0.454399841015356	0.447462728710582	0.0926876281643976	0.496847543947954	0.277385012690194	0.15123181435376	0.546065046955819	0.848533765654928	0.489571240257371	0.590143300014945	0.0661896463614251	0.478895169876451	0.450946061252649	0.455657398272971	0.213003032757845	0.5862224520378	0.450459359041158	0.245635877597813	0.450688508309901	0.456897345529023	0.451849704777231	0.452731678170423	0.306177492598265	0.476960408198364	0.477122109590546	0.489571240257371	0.273118959904262	0.179091844149739	0.449764045809949	0.363176211112263	0.449470831265744	0.451588799349486	0.451073944627925	0.273459267429582	0.436800032583735	0.449764045809949	0.252105910593606	0.586450013745595	0.00285649390286702	0.451785997757944	0.720077150795509	0.45163142052244	0.452731678170423	0.144785157827347	0.452116958647155	0.451515547541825	0.45248913061499	0.173319066360362	0.452244321988559	0.448850206115641	0.471878786180725	0.47533708214177	0.450688839309828	0.447725552139965	0.451073944627925	0.00935540574539906	0.140943344650507	0.192207276965544	0.416450007116727	0.273118959904262	0.458654082924165	0.273118959904262	0.455509160340177	0.586125697944421	0.358426836315781	0.300008684349435	0.172513249407225	0.964616231619119	0.447462728710582	0.451474459494877	0.840158842247681	0.454222515064033	0.532454424595677	0.451874618877234	0.529617982530318	0.00935540574539906	0.447553799952086	0.0241031232358182	0.311544190248265	0.031543858057931	0.523968513809858	0.451148066706784	0.453048214106801	0.450688508309901	0.451966171008141	0.217412126387952	0.451256125421622	0.635437488632367	0.529617982530318	0.489571240257371	0.307449519058425	0.451778887039577	NA	NA	0.513357634312744	0.45049204050452	0.149248068341478	0.956197889158187	0.451890227625661	0.300355805365166	0.101306445491946	0.221003177938639	0.0465078830233301	0.363697868081522	0.451361327870109	0.451224077984761	NA	0.451474459494877	0.743521826614608	0.0400572254590053	0.48832588244637	0.464048821586038	0.451851960635091	0.0926763975676796	0.273118959904262	0.451805563677233	0.458654082924165	0.453048214106801	0.452100388853618	0.451625740654073	0.234207432386348	0.471878786180725	0.451564720975665	0.455666139344038	0.449470831265744	0.451564720975665	0.323323685450009	0.00453136664777043	0.273118959904262	0.452752798075027	0.208271850461697	0.452125196330425	0.62369692304415	0.674984288054251	0.350652362077713	0.00935540574539906	0.631700387454301	0.0179664722078585	0.00935540574539906	0.00935540574539906	0.00935540574539906	0.00935540574539906	0.677685510229079	0.00935540574539906	0.00935540574539906	0.0235920798959994	0.288349646455825	0	0.705327664482858	0.644770374348496	0.644770374348496	0.325309136816066	0.00935540574539906	0.952066559898805	0.478895169876451	0.0213456869836406	0.586939242430868	0.288420016943306	0.242755918865342	0.242755918865342	0.242755918865342	0.451164404086878	NA	0.451589869548525	0.451170268126883	0.0251318403909662	0.0263040429157815	0.455656606290037	0.450702268697973	0.175542945626446	0.277386218252887	0.451588516677784	0.587800788584275	0.451675924151431	0.451588516677784	0.452613452940314	0.15131304928372	0.449403616684571	0.455656606290037	0.587862200758019	0.451588516677784	0.969809913247725	0.277386218252887	0.648775330789096	0.15131304928372	0.223941960454721	0.450702268697973	0.452506936355475	0.454321276165479	0.283757016778356	0.460922194916557	0.0180861838084436	0.589480930991875	0.451675924151431	0.152763475902395	0.446296690000634	0.0341180903420355	0.230559092179106	0.144211738267471	0.411573547281407	0.451876644816988	0.15165789993108	0.452540753041426	0.316091966839962	0.208216978268975	0.139502367293283	0.0327917713588084	0.32693230974452	0.451876644816988	0.49682871764915	0.587584405573168	0.49682871764915	0.460922194916557	0.867714310739448	0.331990939855056	0.449579172604521	0.446796904827153	0.0387046247686016	0.686249542674421	0.588585304493113	0.403085148509217	0.448340097263803	0.136772464269651	0.187187649601594	0.455730052546305	0.0255829616724559	0.451998367514522	0.45204881915669	0.452007771506851	0.450688508309901	0.0518435734587224	NA	0.49660719179802	0.448671658962242	0.451517475552062	0.453971849247859	0.451714057487655	0.310023166800371	0.134136191683937	0.45165795193138	0.273118959904262	0.452627806209673	0.411593903016448	0.00935341687437807	0.457135414045526	0.0337041734989072	0.456181324320704	0.0452077935380188	0.451496132038548	0.142739475345964	0.451514821845035	NA	NA	0.291012055841986	0.451610444313314	0.451610444313314	0.451164341064012	NA	0	0	0.451164404086878	0.451114307271713	0.451349280072589	0.176498513799276	0.451856098087887	0.0594459598195789	0.317175212899174	0.270310138941123	0.452317153489461	0	0	NA	NA	NA
AMR_Mycobacterium.tuberculosis.rpsL.mutations.conferring.resistance.to.Streptomycin	NA	0.236814602702573	0.223586600129556	NA	NA	NA	0.169787292855974	0.205888454069447	0.220231038363013	0.219851747672348	0.219899709886118	0.220298017142087	0.223793324815575	0.0722291540373623	0.21948675245798	0.0162274468793058	0.276530553497035	0.218744363278039	0.501952805445108	0.219830563681898	0.219227538194974	0.223510723436038	0.223488290753292	0.222359276344779	0.288116158936316	0.222162841274946	0.220970668762396	0.21948675245798	0.322459987955851	0.304344370196281	0.458699366151202	0.0450632524755954	0.312260834489277	0.295923096852914	0.23744104280887	0.180695875237205	0.715497093639118	0.21948675245798	0.293012477825591	0.292755741770786	0.370247770625692	0.219830563681898	0.00608788715802588	0.274488187937746	0.222677823898927	0.221537776389681	0.215127274797755	0.0592404761955871	0.222162841274946	0.383256627688335	0.293012477825591	0.458461546427673	0.296776308003238	0.148726924860453	0.312260834489277	0.437297349216094	0.222059184786092	0.301850143262371	0.233554732180915	0.01197400410727	0.222677823898927	0.276530553497035	0.227015087911709	0.221683581397426	0.299658334446989	0.253940420604972	0.0344891708211015	0.0316388903653575	0.0838363895114145	0.293012477825591	0.293012477825591	0.293012477825591	NA	0.643198718248333	0.230845056041632	0.0226890007237408	0.219829293904857	0.0182910430228636	0.639045508980458	0.296741152390096	NA	0.265204584889166	0.140358275848696	0.187355193366402	0.295931342649083	0.00284228832728384	0.224988585385574	0.296741152390096	0.292890121429175	0.0799362517263671	0.243768381378125	0.175464088681688	0.222050094592419	0.233551821136109	0.204938803358554	0.293040088734254	0.295931342649083	0.114321737790731	0.025967369329823	0.293040088734254	0.228012416510389	0.219767039322108	0.295931342649083	0.439109382251365	0.0610189558296319	0.221835103112075	0.310644515782879	0.490393326396397	0.219829293904857	0.048243120610147	0.237443444959971	0.219489659312294	0.183300239612049	0.300572812124542	0.198690135618986	0.232581908835017	0.0778818554927674	0.364894112705127	0.296615008633566	0.32979542404006	0.0467547305949563	0.292199213960188	0.221538144975713	0.249616393968505	0.206956342876484	0.286428433615874	0.222018639975866	0.240854171846983	0.261541770727535	0.219715846811637	0.223108327067445	0.247579689013621	0.307287845657644	0.289493611307664	0.243768381378125	0.296615008633566	0.181208886566547	0.233708934243283	0.24505638104399	0.560920211786006	0.225723798037261	0.222177115203332	0.220634221936052	0.362023065973296	0.24971736962964	0.24505638104399	0.0501172864926021	0.289084499465073	0.00195212057356553	0.223193001091429	0.769363078499576	0.222934547107925	0.247579689013621	NA	0.224787692999179	0.223285935303291	0.227518163440367	0.246124667022751	0.226093213495916	0.256187001413609	0.288262480571013	0.489590546042183	0.221946768435251	0.21970515250936	0.220634221936052	0.293040088734254	0.100459418785361	0.192354685243192	0.860818072154494	0.181208886566547	0.274475319781867	0.181208886566547	0.246668496265597	0.285547607525497	0.421646663733824	0.0240704320834708	0.0129867754901747	0.694329773317684	0.219489659312294	0.221727155829315	0.860192375708025	0.238561550298768	0.64356155151143	0.223528698755264	0.312264715143695	0.293040088734254	0.22563351864047	0.00313645424638076	0.217853931969004	0.0540816924446448	0.590163005048699	0.221453855260869	0.236793137932798	0.261541770727535	0.224489549661626	0.0020761276046859	0.221317693816039	0.386601382830429	0.312264715143695	0.296615008633566	0.24478059530444	0.223828826361265	0.000128657171941882	0	0.107902723591848	0.246526668016395	0.260145978455624	0.866524877530912	0.224012769823698	0.253485443520458	0.00429826478455508	0.238044474895764	0.066397299369001	0.107869499400457	0.22439198126432	0.221723379129493	NA	0.221727155829315	0.709753142296108	0.0539131825405241	0.296741152390096	0.0512207996510168	0.223527738536274	0.0709555593157196	0.181208886566547	0.229114206955677	0.274475319781867	0.236793137932798	0.230597055454179	0.222908554156134	0.440590193927104	0.288262480571013	0.222408361943462	0.302878666229859	0.225723798037261	0.222408361943462	0.250623637793904	0.286372192440136	0.181208886566547	0.276558163642702	0.0150255176785008	0.0173508685662855	0.376202809587005	0.411224898808293	0.452840663460179	0.293040088734254	0.156153117964965	0.398766705011932	0.293040088734254	0.293040088734254	0.293040088734254	0.293040088734254	0.842841357026192	0.293040088734254	0.293040088734254	0.470801039350209	0.149861457826832	0	0.678807019086406	0.0398235064010963	0.0398235064010963	0.563295572134936	0.293040088734254	0.690629445253511	0.292199213960188	0.742305700188133	0.298269904748641	0.576695512995833	0.140516392432308	0.140516392432308	0.140516392432308	0.220260802238361	NA	0.22311757316212	0.219906471058476	0.0908282109469472	0.0631905034377083	0.249634776787934	0.261514882866246	0.0147410351119257	0.198691474080318	0.2227294762969	0.286922537793935	0.222876557588749	0.2227294762969	0.230374038679042	0.0149678216222477	0.222822427190488	0.249634776787934	0.320055985105383	0.2227294762969	0.854415231935732	0.198691474080318	0.442961332304159	0.0149678216222477	0.0049902945966418	0.261514882866246	0.227528774833657	0.249423453497484	0.320465216622162	0.271203406214631	0.396437640414424	0.288944330478212	0.222876557588749	0.00353849020518937	0.23313219133543	0.00286118528662516	0.126620705489843	0.114330849232812	0.260354981120586	0.227901868379415	0.141479995656507	0.235149331797772	0.221796469171287	0.206886245787061	0.0952314811682751	0.0362531108801165	0.213390524188913	0.227901868379415	0.300591465345729	0.30450854174673	0.300591465345729	0.271203406214631	0.932630114972978	0.0473941111915044	0.0148804964816973	0.224212232927048	0.018519754625099	0.00596937747152126	0.284261445376459	0.485749763330912	0.217928996999877	0.292678452191698	0.458993914822666	0.260316655180897	0.00242135639034724	0.225021467135641	0.225426029827714	0.2249981944291	0.261541770727535	0.0147305669755582	NA	0.537312259646262	0.221504613333128	0.222881908858338	0.235950954594936	0.223564416804323	0.221621763626294	0.0849554029887818	0.223177812651783	0.181208886566547	0.230413703485585	0.260348917924195	0.293007476579045	0.264778679189091	0.063252119988948	0.291756526921936	0.00913728675426229	0.243621445442565	0.0251747527307193	0.222410308503977	NA	NA	0.226501497428662	0.220853539933741	0.220853539933741	0.222588684534813	NA	NA	0	0.220260802238361	0.219767039322108	0.223401113229714	0.410984955670045	0.223510450502298	0.114984321806766	0.223309994678073	NA	0.226061883649644	NA	NA	NA	NA	NA
AMR_Mycobacterium.tuberculosis.thyA.with.mutation.conferring.resistance.to.para.aminosalicylic.acid	0	0.162620985633772	0.746804668596094	NA	NA	NA	0.181931487720305	0.655865705268136	0.746260632700307	0.746175707011778	0.746001630554645	0.7461272280898	0.746780052505921	0.302896718421538	0.738926114474792	0.747526912301774	0.750996589706385	0.916711330963784	0.603281337586917	0.739149690759078	0.653615830039624	0.746894335505548	0.164786799415778	0.746548702608617	0.913331941166448	0.746632858446081	0.746316991930783	0.738926114474792	0.913307122425105	0.812956065851183	0.769193080148161	0.567441182320437	0.101642342976896	0.779790553000929	0.162536862738508	0.978781409915872	0.581489542380111	0.738926114474792	0.82112420928551	0.914695034231576	0.416959639020106	0.739149690759078	0.390568244805074	0.756374273177523	0.746737172585896	0.746105591434245	0.654213083769718	NA	0.746632858446081	0.945577856604126	0.82112420928551	0.340300668046237	0.781969431293643	0.172271967556584	0.101642342976896	0.773772914066446	0.746554676182257	0.911469887607575	0.746203084497391	0.361113870933099	0.746737172585896	0.750996589706385	0.747523054325448	0.746469731481072	0.913006776501108	0.159419742358575	0.911288471875499	0.475018277622177	0.827302716578876	0.82112420928551	0.82112420928551	0.82112420928551	0.643198718248333	NA	0.748132170491066	0.754384270379935	0.739151748536844	0.89527771553597	0.696537699708158	0.781972617216873	NA	0.754053401991926	0.176612899035198	0.20000931275205	0.779791206617409	0.466859719710372	0.164445007223891	0.781972617216873	0.913321027244864	0.307922087241906	0.729618583012225	0.294406732905847	0.746564881960955	0.746201638471669	0.716171391522738	0.821121584533443	0.779791206617409	0.390507815443979	0.382545156693803	0.821121584533443	0.746534445186745	0.746264623852493	0.779791206617409	0.905252766242209	0.0405670188565153	0.746403019013943	0.911144010188828	0.791526161303032	0.739151748536844	0.96598353396765	0.16254299734124	0.738925617628683	0.868023623541136	0.722486004429234	0.733437343523518	0.00261245709223301	0.838086316052722	0.00976717659558268	0.718341806765247	0.90971574317249	0.960448300198821	0.728852258861496	0.746103238842316	0.750798912977436	0.733395671767625	0.384504275165163	0.745829980324601	0.751324449672176	0.748655899154533	0.737481427030985	0.746892597271054	0.160894952604011	0.876977287023598	0.14307140228453	0.729618583012225	0.718341806765247	0.725192204415682	0.507932208348601	0.746514295267147	0.905373825720079	0.745246683775327	0.746626800065223	0.746492431308645	0.914989741355504	0.727911538801191	0.746514295267147	0.921605805604226	0.913249785639675	0.00909238170796201	0.746844535764038	0.683756907697206	0.746716172953359	0.160894952604011	NA	0.747159773398711	0.74664316339079	0.747571655446612	0.12031538521411	0.747350773580365	0.161107633356913	0.769098228956768	0.125336560984802	0.16499791236264	0.165543610213993	0.746492431308645	0.821121584533443	0.339992155790353	0.571833671438376	0.113980696630414	0.725192204415682	0.756374341141933	0.725192204415682	0.750743525553792	0.913707384772354	0.00142458178776206	0.655632955469775	0.443640027642332	0.0233977931003897	0.738925617628683	0.746535024958943	0.364372951107128	0.749362053867774	0.0293442152145196	0.746913210237464	0.101642429635605	0.821121584533443	0.164750890518359	0.0974974774973918	0.65407940150615	0.474370004217792	0.816056013502269	0.746273418350259	0.162624809195862	0.748655899154533	0.747033522989948	0.619780998877418	0.74635411790644	0.946111098410737	0.101642429635605	0.718341806765247	0.64955778320855	0.746873482919774	0.778848534513014	NA	0.363041149553522	0.747203340750513	0.359102931429483	0.334765954278528	0.746963701779379	0.343695078838536	0.231603849572996	0.655835804411664	0.00157931795931288	0.540918130586143	0.746621896904446	0.74635976167081	0.499376975736725	0.746535024958943	0.633303108318775	0.043170739892612	0.781972617216873	0.686228328938661	0.746901335655445	0.204908940229089	0.725192204415682	0.747170438019227	0.756374341141933	0.162624809195862	0.163598410199172	0.746687113646491	0.139864035835711	0.769098228956768	0.74665130871449	0.753881290915932	0.745246683775327	0.74665130871449	0.471986044113048	0.900921843813336	0.725192204415682	0.750994555333887	0.999830249012629	0.747201380493588	0.409461888627566	0.0489390204989373	0.788041096190427	0.821121584533443	0.563012948508909	0.883568320736125	0.821121584533443	0.821121584533443	0.821121584533443	0.821121584533443	0.96872924166389	0.821121584533443	0.821121584533443	0.92249505869862	0.376904348940181	NA	0.809824270049039	0.844264090240278	0.844264090240278	0.0190155383199158	0.821121584533443	0.0200630285116576	0.728852258861496	0.636712420468712	0.912438867920115	0.10103880176309	0.736643010616893	0.736643010616893	0.736643010616893	0.74626801836937	NA	0.746695266249803	0.746448757323928	0.0650526085221792	0.066825586754399	0.750798256721221	0.748659338342361	0.496866778362003	0.733436292385724	0.74665385047113	0.915356097950069	0.746724434474869	0.74665385047113	0.747822196834554	0.399758676177818	0.744962828444962	0.750798256721221	0.909842791985657	0.74665385047113	0.280469096026498	0.733436292385724	0.85887901789094	0.399758676177818	0.669046414420739	0.748659338342361	0.747575396089534	0.750021119893215	0.883828333102519	0.7567759447686	0.883453399664647	0.0782172672030206	0.746724434474869	0.380332037560221	0.16415102563576	0.0809179156085089	0.590879637710068	0.363973923808044	0.726610159825366	0.747164641186947	0.401002399865393	0.162897942635596	0.653271948393311	0.825424219357744	0.349702374129763	0.093335715663609	0.655698874149413	0.747164641186947	0.72248532378714	0.911240353888401	0.72248532378714	0.7567759447686	0.30210086046822	0.357910436630397	0.745249728549277	0.165053618717564	0.0912598553103325	0.865650422269355	0.384245385797128	0.646702459841783	0.743556051272207	0.0117957897641516	0.525547097748044	0.159951260721069	0.065265777353738	0.747069529102808	0.747175526217891	0.747095084289322	0.748655899154533	0.109540964497861	0.499376975736725	0.792571875612254	0.744229848081646	0.746632862412798	0.749092437558945	0.16468453967778	0.653848584032211	0.325759489146855	0.74675775167542	0.725192204415682	0.747827692508279	0.726609860049557	0.821129688882593	0.752678847266231	0.0818108956744064	0.753355176143338	0.112875496247715	0.161620322415373	0.335876014955761	0.746618619936265	0	NA	0.476009245650586	0.746237619067076	0.746237619067076	0.746373227612376	NA	NA	NA	0.74626801836937	0.746264623852493	0.16473356931355	0.559311095306623	0.746911169753214	0.585904629145363	0.652935442378382	0.88802230341897	0.747383095566107	NA	NA	NA	NA	NA
AMR_OCH.1	NA	0.344036976773673	0.341750285064648	NA	NA	NA	0.269924342856241	0.216951945779913	0.340971960914159	0.34116216220108	0.340343049262913	0.340665686745877	0.3416080215736	0.0891129718326578	0.261870099768314	0.342790022631962	0.340283576410482	0.163065299206636	0.224935422279494	0.287369046875929	0.225472650465087	0.341967540709592	0.339362606007937	0.341332073777213	0.241727211805403	0.341522987295755	0.340951729742262	0.261870099768314	0.211651631696637	0.286965993876736	0.938803483274784	0.158117978490693	0.442567041153875	0.389601486212655	0.345779743214581	0.0355857155804618	0.373222925220524	0.261870099768314	0.453041224321283	0.21667644088994	0.169511574754553	0.287369046875929	0.0470290738334129	0.350478897627343	0.34168066686001	0.340691914903611	0.223668830040116	0.0390112482413585	0.341522987295755	0.490054978236569	0.453041224321283	0.516346925113627	0.392180401319434	0.170254049513896	0.442567041153875	0.301794889052411	0.341366586280968	0.216220311302979	0.33885122846392	0.477499206018139	0.34168066686001	0.340283576410482	0.342826298336092	0.341150308093589	0.22964509113392	0.346033903836327	0.243061030584698	0.200856819474694	0.519480849832096	0.453041224321283	0.453041224321283	0.453041224321283	0.230845056041632	0.748132170491066	NA	0.352755301444925	0.287254734621341	0.215294438244492	0.105539085736267	0.392157549980168	NA	0.351537419507051	0.167838352638913	0.150654016124208	0.389622563259019	0.0175986527652814	0.342324100049668	0.392157549980168	0.234653352727273	0.091004602486132	0.225310963635002	0.0977637224687129	0.341406721969546	0.338859038380265	0.162851377857785	0.453013286529186	0.389622563259019	0.114128774896322	0.097302826250959	0.453013286529186	0.340720260048383	0.340694968700252	0.389622563259019	0.479995897257147	0.0066928618601414	0.341053904464779	0.2228909579396	0.428442511586518	0.287254734621341	0.60350869221365	0.34577898670737	0.261878172248916	0.0931751734004642	0.402648539650646	0.219446186030138	0.116389819656419	0.462237670134229	0.954168278474247	0.395481792346807	0.215747319851963	0.0447195520322872	0.380492394755735	0.340709201321858	0.34756334603584	0.156824237449123	0.223343778265439	0.339806518430283	0.187760850840444	0.336816109406945	0.17423955897982	0.341905868812474	0.343023264855238	0.234533604013309	0.376913763111321	0.225310963635002	0.395481792346807	0.220164047431297	0.139056176732741	0.338135872393964	0.276122642217939	0.338194673565599	0.341563500344241	0.341898793370726	0.200082267325485	0.217996731254549	0.338135872393964	0.187121590116014	0.23886771970535	0.000906775072825328	0.341863273293513	0.591719227521799	0.341507132907301	0.343023264855238	NA	0.342340793804274	0.341388235246451	0.342889144618443	0.130516826217137	0.342504488869874	0.341685081059886	0.370263150727852	0.369152761413546	0.340148228035237	0.338565155275558	0.341898793370726	0.453013286529186	0.101090552793179	0.148974768042736	0.341881989885917	0.220164047431297	0.350463648436163	0.220164047431297	0.34734357847038	0.236808815270814	0.267847319905109	0.214868763682726	0.138841900855735	0.810908424166114	0.261878172248916	0.341323989551193	0.631318089866549	0.345393134487291	0.402564474644956	0.341966356909825	0.442594240499308	0.453013286529186	0.336750507751208	0.0143252203520394	0.223292560836418	0.232613709870855	0.435402891035312	0.340872590582765	0.344083074452866	0.336816109406945	0.342021412884445	0.164981992594023	0.34104266966042	0.488446159979179	0.442594240499308	0.395481792346807	0.220403537477623	0.341838670695223	0.0760664803266242	NA	0.399629001247867	0.339123464867961	0.117072016510591	0.7926530381184	0.342020697498736	0.221698819606206	0.0694945446390394	0.168447853824324	0.035366550282943	0.276089903583649	0.341144086558784	0.340925039173339	0.00349303129463885	0.341323989551193	0.689700921172125	0.0302091793626675	0.392157549980168	0.343797692491437	0.341900951712045	0.0653902012638263	0.220164047431297	0.341670133222324	0.350463648436163	0.344083074452866	0.342755531761138	0.341554114665056	0.184234942015091	0.370263150727852	0.341552384175946	0.34604423356313	0.338194673565599	0.341552384175946	0.230616059712447	0.334264992006372	0.220164047431297	0.340202276416288	0.1736921465513	0.342326371284308	0.473324704294434	0.537368432708834	0.266039111764261	0.453013286529186	0.53404074284726	0.582726205607926	0.453013286529186	0.453013286529186	0.453013286529186	0.453013286529186	0.52066293991405	0.453013286529186	0.453013286529186	0.626071702011957	0.21920715717991	0	0.572997228695897	0.501418437492913	0.501418437492913	0.382711280926473	0.453013286529186	0.914414199806131	0.380492394755735	0.824263677173644	0.247531842102398	0.457105395898088	0.182930246074275	0.182930246074275	0.182930246074275	0.341064255693358	NA	0.341536355113307	0.341402295035997	0.015127028297689	0.0160353173246215	0.347550945409982	0.336778136959973	0.124555430104242	0.219419109204244	0.341479236484912	0.211029595804356	0.34166559441975	0.341479236484912	0.343060811689049	0.112568672124534	0.338586886355486	0.347550945409982	0.545692332543193	0.341479236484912	0.698134814591482	0.219419109204244	0.505809832576681	0.112568672124534	0.165854576321099	0.336778136959973	0.342915035020229	0.346112478173368	0.214568089585034	0.354938096135747	0.583219575862725	0.0508495637278379	0.34166559441975	0.120660154620192	0.345065787504174	0.0218178660660342	0.201745436602215	0.105804614827314	0.255998180920414	0.341901858579106	0.113642828739921	0.343508578179687	0.226476107196694	0.16829949219648	0.102094770621616	0.0483518252720501	0.243110309902155	0.341901858579106	0.402638558684445	0.256019091087082	0.402638558684445	0.354938096135747	0.719609929729399	0.239362722356165	0.33853052317012	0.33653718789022	0.0257473124630969	0.16262783314361	0.205809779807978	0.30815943165618	0.338580057897265	0.00582886180470288	0.146016297138926	0.347622616139915	0.0154960651143652	0.342081157168341	0.342209547334094	0.342155653630841	0.336816109406945	0.036020582709319	0.00349303129463885	0.402102932841717	0.337955976926888	0.341337169485068	0.34509146674238	0.341723935569028	0.22228225360495	0.0962597468409789	0.341669121313033	0.220164047431297	0.343052278654188	0.256001097917321	0.453032699742319	0.349681622338768	0.0213958824228619	0.347422511092554	0.0297772070826721	0.343098888737194	0.113383716114213	0.341450111497583	NA	NA	0.208001236613795	0.342833688314316	0.342833688314316	0.340884348135993	NA	NA	NA	0.341064255693358	0.340694968700252	0.341145883536162	0.033707399806115	0.341967945505656	0.0574141054913926	0.227183079689162	1.46939470657692e-06	0.342644047834572	NA	0	NA	NA	0
AMR_OCH.8	0	0.353168489143485	0.350884053550027	NA	0	NA	0.317455853188812	0.225931483079933	0.350078623306377	0.349923317285553	0.00853449703338272	0.350032685053295	0.350685832994093	0.0936788535635518	0.349418275342624	0.351873665157688	0.350243453244839	0.0022249258861271	0.301971160792178	0.392249607549735	0.234650395638316	0.351075638197462	0.34874121232362	0.350485906566014	0.25816772957132	0.350718290696038	0.350158892378383	0.349418275342624	0.219735831557665	0.299158261779926	0.332982086606238	0.0065950515310147	0.450478928420051	0.397727850162809	0.35473090667453	0.0500940049967666	0.837430025310831	0.349418275342624	0.459215764431635	0.225450375809335	0.207782633586683	0.392249607549735	0.0670047059016747	0.359628751993453	0.350835709254076	0.34990755539165	0.232787454580369	NA	0.350718290696038	0.500620239573759	0.459215764431635	0.524261503763355	0.400399527112927	0.174636059801603	0.450478928420051	0.318576409683326	0.350592394929624	0.224267082700631	0.348308888925029	0.504620674828484	0.350835709254076	0.350243453244839	0.351943167907535	0.00848885461023219	0.241046088812575	0.355147463958149	0.0116229377844712	0.21323621545603	0.490535124729518	0.459215764431635	0.459215764431635	0.459215764431635	0.0226890007237408	0.754384270379935	0.352755301444925	NA	0.392175527071849	0.244935904477136	0.13965104000703	0.400369193815751	0	0.360294173332042	0.171953277775913	0.154404632890213	0.397735075505865	0.0197920291606037	0.351458103700985	0.400369193815751	0.247797322097041	0.0957619877294384	0.237668518119905	0.102049586828243	0.350527022106552	0.348326570788039	0.167670529878503	0.459204984286617	0.397735075505865	0.118261287018588	0.105060825633895	0.459204984286617	0.35002813051899	0.350012711358912	0.397735075505865	0.439887932490119	0.0081603532334249	0.350214137105787	0.232132719758846	0.436365325925366	0.392175527071849	0.611254444087603	0.354758995739408	0.34932397640907	0.199376899893401	0.410687763770177	0.224131939479083	0.123999361983236	0.470199737081096	0.279497565910973	0.403603001128215	0.224206441809375	0.0484786988234571	0.388807919280674	0.349898868571862	0.35646328318093	0.16259223890639	0.233364973314429	0.00848988448661525	0.19466058265705	0.347148092318808	0.1832740993346	0.00846303646592439	0.352228500207841	0.243881107632905	0.385182701742227	0.237668518119905	0.403603001128215	0.224227448878351	0.143526260032717	0.347809918757737	0.289728757525424	0.347667316806805	0.350654414256779	0.350907284851643	0.207240059810554	0.228956257350926	0.347809918757737	0.0119732861442998	0.253986242982439	0.00137997390440159	0.350956539538268	0.601627819224646	0.350725682426329	0.352228500207841	NA	0.35141660019306	0.350595858751062	0.351999369491646	0.138036006070947	0.351633858541591	0.350597742347319	0.378771202865402	0.379329709789163	0.349422030978337	0.347756662267257	0.350907284851643	0.459204984286617	0.105817955089349	0.153442250582566	0.349650639642165	0.224227448878351	0.35966242955211	0.224227448878351	0.356232886126386	0.250984270021297	0.281996550816856	0.223875728170575	0.00558879082835273	0.836600532178099	0.34932397640907	0.350546696210281	0.661685254630516	0.354439090329808	0.0552914366158199	0.351075462533985	0.450464498609351	0.459204984286617	0.346246832446911	0.0181074234625034	0.232409821950438	0.233137236770724	0.443434128386313	0.350066277636983	0.353142041695186	0.347148092318808	0.351204909181349	0.171874022203276	0.350222061141561	0.49902789823147	0.450464498609351	0.403603001128215	0.229674906313582	0.350954462915871	0.0258293594173067	0	0.449571716194696	0.348681253741478	0.121710064248978	0.808084960436022	0.351110753109628	0.231131604018604	0.000170610972181739	0.173337097643533	0.0398509534295188	0.325469797853286	0.350410849797617	0.350108852926294	0.179979529856137	0.350546696210281	0.97608357604757	0.0359289883475786	0.400369193815751	0.35289887001923	0.351084511406658	0.0695464019912526	0.224227448878351	0.350869776492182	0.35966242955211	0.353142041695186	0.351865554691901	0.350701951419655	0.189140022599056	0.378771202865402	0.350677479237871	0.355360672361972	0.347667316806805	0.350677479237871	0.243463408850596	0.338708169151019	0.224227448878351	0.3502802769773	0.2038273479016	0.351511391750238	0.484040331496117	0.547548172440425	0.29819926008881	0.459204984286617	0.548455852994363	0.591762474790525	0.459204984286617	0.459204984286617	0.459204984286617	0.459204984286617	0.465181605591608	0.459204984286617	0.459204984286617	0.635134215353319	0.230344020130024	0	0.583075840055121	0.516590920841396	0.516590920841396	0.539153398475997	0.459204984286617	0.924609356668764	0.388807919280674	0.841603653528212	0.267258898146245	0.692758562476513	0.18530252162389	0.18530252162389	0.18530252162389	0.350176907266476	NA	0.350668126467611	0.351056161066691	0.017359217494243	0.0180733002837745	0.356509833986025	0.347170265815476	0.131220160492771	0.224129274662002	0.350620530712684	0.218785889277603	0.350799088289279	0.350620530712684	0.352149114197026	0.11688001949308	0.347933811213047	0.356509833986025	0.490937131135391	0.350620530712684	0.713625405112629	0.224129274662002	0.516340806399087	0.11688001949308	0.172504807292317	0.347170265815476	0.351962993850909	0.355166582022269	0.221441634550297	0.363676799097236	0.592239071674894	0.0548128492521163	0.350799088289279	0.125104741590666	0.352660846909045	0.0242777278890052	0.211895555602148	0.11030851782018	0.263848819643812	0.35102780148061	0.117966979301295	0.352575327779512	0.235672189332577	0.172834719785304	0.106401276879011	0.736445942977076	0.226558016342894	0.35102780148061	0.410725683761876	0.282666173527224	0.410725683761876	0.363676799097236	0.734711981431017	0.257002254948351	0.347921571595814	0.34594444997123	0.0287733069291112	0.167844998283793	0.213476925701522	0.303781286258036	0.347874416562972	0.114288714597321	0.152812270793554	0.356634156391304	0.0174421326321548	0.351231187575591	0.351317841833441	0.351280029971235	0.347148092318808	0.0393638694081977	0.179979529856137	0.410339560716752	0.347398624095576	0.350522159905649	0.35409940881974	0.350873456899282	0.231377720636163	0.100741636695955	0.350799717660649	0.224227448878351	0.352165919887079	0.263840731090495	0.459212138747175	0.358519081031502	0.0239617938690913	0.356564611578452	0.0330625855886542	0.35228740555509	0.117786053245923	0.350593695410844	NA	NA	0.220743941266047	0.349669685530194	0.349669685530194	0.350083694605324	NA	NA	0	0.350176907266476	0.350012711358912	0.35030165401885	NA	0.351117129004785	0.121069148055901	0.236467662321156	0.182879028021058	0.351809032359721	NA	NA	0	0	NA
AMR_ORN.3	NA	0.290304082011398	0.272696500215998	NA	NA	NA	0.259015890535129	0.204651106777063	0.266743922256778	0.267495127668163	0.264972048691934	0.266137986954882	0.272564230302484	0.067414990967529	0.241840603776359	0.280475187485509	0.34280804654389	0.152129367549902	0.213852154012155	0.00505201108324682	0.213403306508113	0.27334513258226	0.263882644513604	0.270113528636936	0.224600591849476	0.270776051688127	0.267840358822655	0.241840603776359	0.199127987132358	0.275115708850288	0.948234239290562	0.149809971842345	0.435000179244389	0.396028805680968	0.303551455924369	0.0210789491600845	NA	0.241840603776359	0.447176747872123	0.20348552068634	0.15925661852669	0.00505201108324682	0.0375741741268514	0.388902006594947	0.271878013409511	0.266011145342091	0.211566282722798	0.00896774252335208	0.270776051688127	0.472489218250357	0.447176747872123	0.501092867882905	0.39284766883722	0.168748400634779	0.435000179244389	0.290266274712581	0.270164666011391	0.203535725055978	0.272934796985466	0.466282766173876	0.271878013409511	0.34280804654389	0.280259232775489	0.269553730124544	0.214817343019362	0.318715675526531	0.225678941706798	0.188136958590575	0.526283178323325	0.447176747872123	0.447176747872123	0.447176747872123	0.219829293904857	0.739151748536844	0.287254734621341	0.392175527071849	NA	0.201509085046224	0.0941857242882762	0.392888506768136	0	0.37040975682418	0.165239149972637	0.144134669014816	0.396084737260313	0.0135714136829856	0.27637566847959	0.392888506768136	0.218971760913823	0.0694754596730602	0.215638299405823	0.0867541732844015	0.27016852484638	0.272963752481217	0.160835041739828	0.447187626196207	0.396084737260313	0.103969813669103	0.0864698705394593	0.447187626196207	0.271998775192708	0.266863048933924	0.396084737260313	NA	0.00437418168985304	0.26886625948819	0.209211624609808	0.420446125071864	0.00505201108324682	0.587958341622404	0.303489108692387	0.241545702558666	0.0826497339672838	0.402057689687219	0.213151820746811	0.105594811317721	0.449128705071984	0.987111037782521	0.39175558893783	0.20303146875867	0.0341760243775817	0.384093811933285	0.265954528735548	0.326498584135879	0.148837322997246	0.209340476948451	0.264826214294955	0.188286318743569	0.315226884133916	0.164974263619653	0.273367236118183	0.304747234712853	0.223539519062143	0.396807811574763	0.215638299405823	0.39175558893783	0.212216505422506	0.131049680621534	0.282183320753609	0.265031515905283	0.262368623451832	0.270630080912317	0.266470204468516	0.190836555080925	0.210799157163045	0.282183320753609	0.176140754741974	0.222293668354797	0.000761040839454497	0.27291525279779	0.575159519320277	0.27173136135217	0.304747234712853	0.000647930851023881	0.276147116535577	0.27133494605035	0.280744078182654	0.119286877610029	0.2786346047003	0.271125553498858	0.38260228854426	0.349314825572598	0.265684849328569	0.246290158748627	0.266470204468516	0.447187626196207	0.0832535443719942	0.141997803387994	0.33103922058361	0.212216505422506	0.388830878907163	0.212216505422506	0.320678137117087	0.220657940322665	0.256762246780497	0.202576280636873	0.130264865921177	0.80021742962844	0.241545702558666	0.269744167967289	0.619989052929965	0.30381845433373	0.391067792112294	0.273577458432655	0.434961118145598	0.447187626196207	0.250772177471162	0.00942097571464351	0.211176517057345	0.236825285781357	0.424976334415293	0.26771551338908	0.290296935949731	0.315226884133916	0.274989443912443	0.154523930240515	0.268202607463349	0.470813141537633	0.434961118145598	0.39175558893783	0.208016654503032	0.27334131883117	0.0321745426623632	NA	0.387992330604661	0.28895144218771	0.107638718327968	0.77742338974603	0.274127602910059	0.210278094808728	0.0505254586731767	0.163217681810901	0.0263894277767636	0.268886520044544	0.271582533437932	0.268382837222853	0.0326285191420381	0.269744167967289	0.665289303710253	0.0195830572644069	0.392888506768136	0.332245835387638	0.273366129129504	0.0483561390405935	0.212216505422506	0.278084581072005	0.388830878907163	0.290296935949731	0.278708433374916	0.271415595747183	0.176490869876476	0.38260228854426	0.271060737517596	0.0077923607045296	0.262368623451832	0.271060737517596	0.218639089196631	0.253432565347514	0.212216505422506	0.342752173182383	0.163073267720744	0.276737373267131	0.455283428419857	0.520619166426251	0.25490047366327	0.447187626196207	0.0841184252279725	0.568701802395682	0.447187626196207	0.447187626196207	0.447187626196207	0.447187626196207	0.923993526778157	0.447187626196207	0.447187626196207	0.611079669645412	0.105149607072732	NA	0.556286915329898	0.490156811190896	0.490156811190896	0.702626937911425	0.447187626196207	0.900888608263457	0.384093811933285	0.808211100564831	0.229156335135721	0.463338054796702	0.171953044952105	0.171953044952105	0.171953044952105	0.267275393172835	NA	0.271578290350635	0.266062289452575	0.0106316678571967	0.0120060443006491	0.326394911477371	0.315273268307471	0.111864331676206	0.213165593602513	0.271088309641933	0.198214605761575	0.271720594461018	0.271088309641933	0.284331193940134	0.100903327373215	0.258237704500253	0.326394911477371	0.315920049260786	0.271088309641933	0.0487005558081892	0.213165593602513	0.488365991963394	0.100903327373215	0.154955658399112	0.315273268307471	0.280733003617684	0.312315808333949	0.20402278592984	0.424842254640489	0.569175567388671	0.0383455276310032	0.271720594461018	0.111678002362164	0.242842231838691	0.0180843263901072	0.0182545795243469	0.0920465957642977	0.249784284040862	0.277607322026526	0.103277975925136	0.284486995940319	0.214419193472368	0.160402383396818	0.0856596026172194	0.466370413378364	0.251236381667699	0.277607322026526	0.401985494782379	0.235478714118245	0.401985494782379	0.424842254640489	0.708900045987056	0.227734942083374	0.261428754631595	0.245896505968713	0.0201182324273055	0.153596637069982	0.19342374098197	0.295100393348162	0.247146876230162	0.0945662076932807	0.139976934759751	0.333719378052841	0.011522594960393	0.275476769685007	0.276715149922601	0.275776179941447	0.315226884133916	0.0284123874944597	0.0326285191420381	0.395857666770058	0.252926103110096	0.271038227805896	0.298118054993207	0.272769514519261	0.21012098343481	0.076753407097391	0.272136515830339	0.212216505422506	0.284411923293938	0.24979141530439	0.447168692570631	0.350386298146784	0.0172063313177782	0.378168968110166	0.0239456924758166	0.279178480703042	0.104242745719727	0.270708201284172	NA	NA	0.195814038763903	0.265096303574953	0.265096303574953	0.268912609604715	NA	NA	NA	0.267275393172835	0.266863048933924	0.270596598031736	0.0294024712524878	0.273568460317687	0.0462677352876313	0.215247230016722	0.189677384153768	0.278503052511098	NA	NA	NA	NA	0
AMR_OXA.164	0	0.210681156517628	0.020854664997048	0	NA	NA	0.000349517219755402	0.0611619424021943	0.198060743560169	0.20881630669133	0.210931157483232	0.211687585827423	0.217483389813987	0.0876324945660762	0.199774310375027	0.0180150705927773	0.260600616774732	0.646428591937934	0.411631060596225	0.201509085046224	0.279881281154897	0.212501129690351	0.211300769828558	0.200269104814795	0.304024849683888	0.245377772260246	0.201879420876747	0.199774310375027	0.328684935595485	0.41648609338268	0.0237201601209955	0.293982211952089	0.281764811235612	0.241718263243478	0.198925247123044	1.61818946953218e-06	NA	0.199774310375027	0.237786292534891	0.293587188621849	0.0131226375107931	0.201509085046224	0.208723506505652	0.234553846705121	0.222716999667328	0.191213553906191	NA	0	0.245377772260246	0.361762991840984	0.237786292534891	0.375483232265552	0.255186086072563	0.128466953836261	0.281764811235612	0.599218195122312	0.224824702449643	0.314644032055259	0.234855919400172	0.00263958755571125	0.222716999667328	0.260600616774732	0.203057722709343	0.214561491638508	0.0032731642125563	0.218996753212186	0.326777454121638	0.0222799432355376	0.0590954232983369	0.237786292534891	0.237786292534891	0.237786292534891	0.0182910430228636	0.89527771553597	0.215294438244492	0.244935904477136	0.201509085046224	NA	3.86389421132005e-05	0.256576010440093	NA	0.122912237536361	0.121213521761173	0.110128966989178	0.242436978293681	0.0287378452412248	0.193835609668195	0.256576010440093	0.316310820966688	0.091640868320511	0.217613435675837	0.126209196881615	0.19908759487307	0.221004533017729	0.169368631700148	0.239544304035562	0.242436978293681	0.0986318759397675	0.19410677097607	0.239544304035562	0.212625298363343	0.0264949533636607	0.242436978293681	0.254358929671418	0.0645278758919767	0.232809154729836	0.321096464123224	0.354922086310077	0.209254041275101	0.911402854469935	0.227486107357511	0.212735853309285	0.453545475081622	0.248521079595842	0.148474440119354	0.264683790292946	0.00518385097062679	0.0305458597258021	0.253412689324696	0.303881075198948	0.0625540839760605	0.259136361378336	0.21199366844916	0.240281504902632	0.190727842394917	0.0404576125908809	0.207250762670616	0.208373509499286	0.230445327103989	0.209555165220117	0.207349487895047	0.238274109448943	0.337957024738083	0.252834061033714	0.217613435675837	0.253412689324696	0.117691882152154	0.172981423739698	0.217771008206658	0.562305763470315	0.223319259537027	0.216192255730854	0.0187052495171462	0.315959783605908	0.214841140105113	0.217771008206658	0.220102263580813	0.316262096547269	0.773272829352593	0.0192224129758145	0.602361451764341	0.215332082666193	0.238274109448943	0.399718786941913	0.205854316331984	0.2075165542982	0.192069333992731	0.244190104900475	0.187929557587159	0.200382194870747	0.232173734781522	0.33469339835927	0.205368983045648	0.202237362083341	0.0187052495171462	0.239544304035562	0.0940352992740594	0.137505084833969	0.583932933534456	0.117691882152154	0.236652760908141	0.117691882152154	0.236889595184374	0.303999837290867	0.524949865390297	0.291717156858543	0.294845207610462	0.68740984986631	0.212735853309285	0.210933165190802	0.749736881917445	0.187617798038122	0.743388704205045	0.0208905879571546	0.260879672551572	0.239544304035562	0.238865893767024	0.114719338353806	0.0674873809654846	0.00102034410710705	0.410610182128055	0.228634590720782	0.238502098137656	0.230445327103989	0.0163488493531869	1.2174061314596e-08	0.225503167553738	0.380829838612859	0.260879672551572	0.253412689324696	0.00572794057962733	0.210920978865422	0.0171707060867827	NA	0.00289325328503987	0.20857021771754	0.146229816541443	0.97866224483867	0.20925463529667	0.317563750968483	0.0850128928904872	0.163924376426725	0.17245485516563	0.194528305589311	0.193801719488499	0.230861528651735	NA	0.210933165190802	0.0786020054170384	0.219246803247236	0.256576010440093	0.315053953887305	0.219363907008923	0.0736980536570768	0.117691882152154	0.215212962017152	0.236652760908141	0.238502098137656	0.221113784387534	0.216507213126413	0.264516121997863	0.232173734781522	0.206916090568115	0.236823486010894	0.223319259537027	0.206916090568115	0.0230234390325994	0.256952640811075	0.117691882152154	0.217239088647808	0.0559204406503571	0.0219070394838465	0.359295158277671	0.383692529767396	0.986511166259182	0.239544304035562	0.656684600540975	0.36121385715367	0.239544304035562	0.239544304035562	0.239544304035562	0.239544304035562	0.331869549931792	0.239544304035562	0.239544304035562	0.423179562204367	0.116923961341538	NA	0.0708692404048452	0.305097660349843	0.305097660349843	0.0512473643929792	0.239544304035562	0.941368500353263	0.259136361378336	0.83051883378318	0.0426292350823787	0.199165335774486	0.183547324485982	0.183547324485982	0.183547324485982	0.227240128598748	NA	0.0227757239182811	0.206060612579218	0.777279612472008	0.445718253892514	0.216687495207515	0.220833336706867	0.0318520323145457	0.144662021652736	0.224688423864695	0.317290128087319	0.217579334849192	0.224688423864695	0.227067528206528	0.320701297944501	0.215547051154156	0.216687495207515	0.337576043502409	0.224688423864695	0.252638694358373	0.144662021652736	0.411486351532666	0.320701297944501	5.40872225258671e-05	0.220833336706867	0.203446305874034	0.236107440177956	0.273469478385067	0.265259457829395	0.367909044144938	0.317846723373371	0.217579334849192	3.16417131829283e-07	0.215462869409258	0.280280312398835	0.0205065231689658	0.140191221188825	0.215271330427452	0.21152260441863	0.123733928198044	0.203930070625505	0.00722575460614228	0.149057963460252	0.107731468507286	0.548541030460868	0.00058001478786629	0.21152260441863	0.252349273721949	0.335633105658836	0.252349273721949	0.265259457829395	0.940531043701931	0.554922677965871	0.228759022474022	0.200559592823582	0.0742030174183352	1.14524145722328e-09	0.318040209275489	0.384541791280524	0.205452629525299	0.327083362668972	0.248043699016057	0.229612338590554	0.255889310613404	0.0194970038875228	0.193101349955477	0.203879076800618	0.230445327103989	0.850989847470536	NA	0.364065415571283	0.211180914167437	0.0232475807033239	0.169603384332145	0.190838671765547	0.00631062513997538	0.0941864755189836	0.207104813434315	0.117691882152154	0.207677874580135	0.216025499991582	0.240254743082237	0.0145429569040245	0.0360957946779918	0.257534762159491	0.101357122823777	0.210569619657866	0.388895207077327	0.208136631914016	NA	NA	0.00145733058827147	0.198313639478167	0.198313639478167	0.223466599755986	NA	NA	NA	0.227240128598748	0.0264949533636607	0.207375868288782	0.00347096493118615	0.0195292574522326	0.775374564392989	0.00737586781918442	0.148814812691989	0.021971658710038	NA	NA	NA	NA	0
AMR_OXA.293	0	0.108412063606832	0.0910632603865065	NA	NA	0	0.274968502902104	0.00970276657644109	0.0984617134084522	0.0985213482955258	0.0982263957471221	0.0984675770071004	0.0953752402329582	0.0312566528417026	0.0938614374690458	0.0942161758691287	0.122503575759237	0.294772608867225	0.00116310220610139	0.0941857242882762	0.125773027838425	0.100767534795396	0.100128327275496	0.0999103688198806	0.134233526125654	0.0998246054586998	0.0990025609828538	0.0938614374690458	0.148897853843445	0.179195735287307	1.01544550545896e-10	0.335688575444894	0.132839871842947	0.124367104316287	0.109492628646793	0.0183138796202127	0.026484369297922	0.0938614374690458	0.113930793007543	0.132491883262231	0.543865116180111	0.0941857242882762	0.0543178635086756	0.116132937474215	0.100169899776648	0.0991516816153919	0.1029611818515	0.0296930684651227	0.0998246054586998	0.184130323548668	0.113930793007543	0.191954113076977	0.123365180858646	0.0507968441149009	0.132839871842947	0.332582875842581	0.0997318714734019	0.145055442457948	0.10674261326267	0.00526987320253092	0.100169899776648	0.122503575759237	0.103115270549847	0.0998188550043495	0.138675529402649	0.11452139561858	0.147435831110263	0.158630448667074	0.16222305817098	0.113930793007543	0.113930793007543	0.113930793007543	0.639045508980458	0.696537699708158	0.105539085736267	0.13965104000703	0.0941857242882762	3.86389421132005e-05	NA	0.123401631445005	NA	0.146058216815714	0.0484842312335725	0.0882488518692497	0.124363118212784	0.303545847393563	0.101749735345728	0.123401631445005	0.137023639659409	0.038418993617267	0.0933738147910803	0.0929216691004708	0.0997204758426362	0.106742305925987	0.059991955000251	0.113937473531081	0.124363118212784	0.043657544689105	3.14286214455617e-05	0.113937473531081	0.10327072997276	0.0983984853019946	0.124363118212784	0.311765025010613	0.0107592604446138	0.0994863672323532	0.150879415861563	0.265802343462366	0.0941997855115164	4.04384282690629e-05	0.109488747968955	0.0938623140626049	0.75966510163355	0.125999219435126	0.0590683512279944	0.110205251506031	1.00716823130398e-05	0.000807204331124245	0.122329659796956	0.158859376787628	0.0321461946401735	0.120523693028366	0.0991389321581591	0.118620727519237	0.0794780717460728	0.126539509356008	0.0995348679986154	0.0923091953239203	0.111835375776124	0.0909155781173814	0.10076983431947	0.112922948539942	0.156035991820086	0.122576889553881	0.0933738147910803	0.122329659796956	0.0489527905684817	0.0852559205560257	0.110484552494999	0.43274828700099	0.10127751071799	0.0998115717801233	0.0990044699708192	0.12062596139517	0.0961340597766487	0.110484552494999	0.112266935179365	0.134846113080392	0.00360316578399278	0.0920614075784412	0.405263238777171	0.100325705418408	0.112922948539942	0.237803893599309	0.101660685713627	0.100504486034987	0.103344291019744	0.148922758187655	0.102637821582789	0.119340217025046	0.119096132556385	0.235263473791064	0.0993842135169041	0.0965310698927619	0.0990044699708192	0.113937473531081	0.0509280309852378	0.0829082889141761	0.414900198418271	0.0489527905684817	0.116141337690397	0.0489527905684817	0.117394804227515	0.13175393603008	0.24754559363017	0.110372973149335	0.326078456322763	0.976526204446685	0.0938623140626049	0.0995305019733226	0.999950447685186	0.0953384529984416	0.728569069560049	0.0914780819152672	0.132866562730744	0.113937473531081	0.100277769994423	0.0741603874638019	0.0099660119367595	0.16302898330224	0.267549157804688	0.0992622628802264	0.108419610820825	0.111835375776124	0.0075292672228302	0.00437888905000228	0.0991894779104427	0.186763864553402	0.132866562730744	0.122329659796956	0.139363953014638	0.100944254152276	NA	NA	0.00179985224924262	0.111381878880519	0.0953700899873058	0.875602823383502	0.101059010788013	0.141309214652846	0.0378406102610531	0.106904096109224	0.0858998211334334	0.23940364779418	0.101133731728623	0.0994379240374106	4.64129657560264e-05	0.0995305019733226	0.93393694797551	0.107202713784843	0.123401631445005	0.13502261562917	0.100767707560568	0.0401337694181363	0.0489527905684817	0.104075615260628	0.116141337690397	0.108419610820825	0.104796922441782	0.100299944979648	0.197358134228155	0.119096132556385	0.0999903681199339	0.143766834267781	0.10127751071799	0.0999903681199339	0.00146315754281146	0.134111599878958	0.0489527905684817	0.122510161896063	3.16358403542605e-05	0.100941349995026	0.179443355334804	0.20579570306192	0.546833020773609	0.113937473531081	0.0464591630922619	0.193125986818769	0.113937473531081	0.113937473531081	0.113937473531081	0.113937473531081	0.0774246333350161	0.113937473531081	0.113937473531081	0.222183370843582	0.066094740744612	0	0.323305291856037	0.0761702036318181	0.0761702036318181	0.642205181907913	0.113937473531081	0.861229398635435	0.120523693028366	0.489581523232659	0.120783714363714	0.283095914590652	0.0749696458064533	0.0749696458064533	0.0749696458064533	0.0985453279009556	NA	0.0946079897957566	0.0985230711210843	0.0931989384231602	0.130409557831844	0.11865528657733	0.111815219073741	0.00638864071799161	0.0590740537887124	0.100153644711935	0.126367037993923	0.100271392645972	0.100153644711935	0.105065726688257	0.0674055852164932	0.0993323499171328	0.11865528657733	0.160170928861592	0.100153644711935	0.470786983974416	0.0590740537887124	0.206251496801818	0.0674055852164932	0.0282771636855554	0.111815219073741	0.103340980392426	0.11387637130221	0.168476666214274	0.119620639259358	0.191216172983175	0.0482076095372366	0.100271392645972	0.0843403504180695	0.104385654538226	0.35503791595201	1.92258016751268e-06	0.0750094763963975	0.0717922468195593	0.103374519584632	0.0665155323368216	0.107332401909128	0.104165793050996	0.0734282579847976	0.0450461803504312	0.32660709658513	0.0127343953063279	0.103374519584632	0.126006639566542	0.147912572425797	0.126006639566542	0.119620639259358	0.636959979471834	0.265014414471828	0.100632553539504	0.099078802359138	0.0674924682308462	0.00979663467740322	0.0928663777646643	0.100535762308249	0.0954450704704044	0.231955355646406	0.23816392747145	0.127181696736532	0.511263199288652	0.00733858942532506	0.102133957237841	0.101731456175034	0.111835375776124	0.144181962308787	4.64129657560264e-05	0.295988245840175	0.0981404987210501	0.0964131555419772	0.0445596681435552	0.100730159373988	0.108975637281912	0.0404358441692843	0.0943045392676352	0.0489527905684817	0.105066750528888	0.0718001942375628	0.113930448079961	0.130293271943374	0.0425150837814605	0.140727446898587	0.0843893121999795	0.109698527241013	0.000152258728618015	0.0999588842954471	0	0	0.145444503659619	0.0982515563853705	0.0982515563853705	0.0990834111129146	NA	NA	NA	0.0985453279009556	0.0983984853019946	0.100506102095872	NA	0.0914680336825435	0.444693099649634	0.0142414018631773	NA	0.00699741351386352	NA	NA	NA	NA	NA
AMR_OXA.308	NA	0.392361513099886	0.390401781026592	NA	NA	NA	0.0401461916949002	0.266869365710977	0.389787349818919	0.389631629290233	0.389306071313608	0.389516704379101	0.390324579003264	0.112493111684203	0.395138716735332	0.391380362302403	0.391198238869095	0.210419579592111	0.275338492155578	0.392888506768136	0.276500917482386	0.390617857711259	0.388360822023421	0.390076148555693	0.499856049416729	0.390211300545308	0.389832254877071	0.395138716735332	0.258228560359037	0.353176486062157	0.287596084566903	0.183773891444595	0.48654074066053	0.434955995098002	0.394017262814146	0.159008217040328	NA	0.395138716735332	0.48832588244637	0.27050899065424	0.209933907896491	0.392888506768136	0.052679105618763	0.399430333055556	0.390391502276586	0.389442701558866	0.274460474649217	NA	0.390211300545308	0.5491262195549	0.48832588244637	0.5597894651136	0.00821926766740688	0.195597535866687	0.48654074066053	0.377560644301491	0.390079814914933	0.5163723644096	0.388302283756792	0.584046063004013	0.390391502276586	0.391198238869095	0.391415205244971	0.38992672445758	0.512937362453792	0.394046408747475	0.499747097038046	0.257803478307471	0.568945909774437	0.48832588244637	0.48832588244637	0.48832588244637	0.296741152390096	0.781972617216873	0.392157549980168	0.400369193815751	0.392888506768136	0.256576010440093	0.123401631445005	NA	0	0.399272560647439	0.191952250731658	0.172066329328276	0.434961022071873	0.0260787708267118	0.390932790669358	0.00821926766740688	0.505337528606121	0.115539392714777	0.30420024195334	0.120598037801801	0.390122597645334	0.388297190209284	0.189950582128738	0.48831835611921	0.434961022071873	0.137171025674162	0.12415891144644	0.48831835611921	0.389580649619611	0.390062233632159	0.434961022071873	NA	0.0108943919141187	0.38983680484823	0.50116763036921	0.472613154770365	0.39284766883722	0.645861235249418	0.394033291287238	0.395162431382555	0.0967243490119751	0.447617587325461	0.24655622600836	0.149423821928383	0.506113925560546	0.844723878166185	0.440535976504443	0.530829608258776	0.0629395605033531	0.426458253077087	0.389410254671735	0.39565992631317	0.190387036871297	0.532649229544262	0.388789934957068	0.23608935102157	0.388334739514066	0.260240197102843	0.390610991593004	0.391825891787229	0.281712519353481	0.422917215480346	0.30420024195334	0.440535976504443	0.243157034575881	0.162807626026304	0.387724513065189	0.338584868284271	0.387462320087797	0.390258424288343	0.388679430223461	0.240403013242274	0.287875281208099	0.387724513065189	0.223781896909931	0.500897392208058	0.00130327992111456	0.390521131254584	0.647276747723599	0.390306886571463	0.391825891787229	0.513561215982662	0.390960333601511	0.390154539793655	0.391459014181769	0.166557804963168	0.39114843289354	0.387398188796221	0.417083225359563	0.420936931822297	0.389073032430328	0.385665214015571	0.388679430223461	0.48831835611921	0.126091788218727	0.171613724075378	0.385821831790527	0.243157034575881	0.399405040434091	0.243157034575881	0.395430485821917	0.502640581967816	0.333542958338805	0.264869928952622	0.163463434493693	0.941735691525235	0.395162431382555	0.390073111355428	0.762503640620635	0.393761311394328	0.515609817559598	0.390614719531906	0.486561355753721	0.48831835611921	0.385097254723887	0.0215263070292044	0.274047446296467	0.277900294357307	0.479784865903629	0.389695847385662	0.392355521453883	0.388334739514066	0.390774254756466	0.202033855149651	0.389837808255486	0.547547797802228	0.486561355753721	0.440535976504443	0.271190521237059	0.390512826090184	0.0149696282895619	NA	0.507658905294861	0.388695025560534	0.142303605438733	0.881207273891524	0.390678699963964	0.271362628304165	0.0929847876593242	0.194256100504359	0.0446379110685819	0.363290277788108	0.390006824365015	0.38982006438154	0.472576997619544	0.390073111355428	0.762918707789755	0.0378913724321395	0.00821926766740688	0.396841865002857	0.390566022684967	0.0867794939470601	0.243157034575881	0.39052014142639	0.399405040434091	0.392355521453883	0.391121354083649	0.390272614796498	0.211732724117051	0.417083225359563	0.390274253629231	0.39547851373455	0.387462320087797	0.390274253629231	0.292507652445019	0.369626928070918	0.243157034575881	0.39121787611925	0.215785184019775	0.390937119189209	0.533198569677948	0.594515560438525	0.345012635156259	0.48831835611921	0.604896856435472	0.633828106656347	0.48831835611921	0.48831835611921	0.48831835611921	0.48831835611921	NA	0.48831835611921	0.48831835611921	0.677088535738041	0.257641241254512	0	0.629365740374758	0.583389933704196	0.583389933704196	0.329022917240116	0.48831835611921	0.972274488277854	0.426458253077087	0.923131736616794	0.498536633729932	0.671981237111223	0.216838456264819	0.216838456264819	0.216838456264819	0.389747286391506	NA	0.39027377156112	0.389664605236832	0.0225211822486204	0.023764464663337	0.395677243365723	0.388327920524423	0.158504819320105	0.24656772517003	0.390209680614867	0.25773574704645	0.390301830276027	0.390209680614867	0.391654852473799	0.13630155231196	0.387441223342051	0.395677243365723	0.49385000513395	0.390209680614867	0.791956694362874	0.24656772517003	0.0178178697894267	0.13630155231196	0.202695479141753	0.388327920524423	0.391463714473089	0.394167109335729	0.250140306375469	0.402634963877395	0.634278373379243	0.0704367632877352	0.390301830276027	0.145002448733152	0.384594657376772	0.0321473941700905	0.241124945329469	0.13010930515359	0.304724956169166	0.390633236755807	0.137300607593158	0.391723806858909	0.277628355112657	0.19350209680286	0.125495051264217	0.554789345410212	0.252277672432276	0.390633236755807	0.447603521127391	0.497242161692711	0.447603521127391	0.402634963877395	0.104336784902786	0.309677358361997	0.387617961696902	0.384200678655515	0.0370208809070076	0.191547876132095	0.250215539822667	0.377593496083446	0.386378659717693	0.13665527059136	0.173331585163042	0.395822747202361	0.0229835609509959	0.390760347956779	0.390847433244336	0.390817204913929	0.388327920524423	0.0509640813984393	0.472576997619544	0.447601124575602	0.386586515448075	0.390176051519608	0.393358192564655	0.390448862177835	0.272907551720705	0.120135674742681	0.39038710986681	0.243157034575881	0.391669950975211	0.304746690781677	0.488315739344638	0.397582750447565	0.0315825045037514	0.396325669979633	0.0434037194361077	0.390562503649113	0.137308441042549	0.390166205424985	NA	NA	0.267356611968105	0.391280190873875	0.391280190873875	0.38974911159697	NA	NA	0	0.389747286391506	0.390062233632159	0.389933678060467	0.0256560123285703	0.390612914354249	0.0607308204385455	0.278408519568609	0.000371228205831242	0.391258876172723	0	0	NA	NA	NA
AMR_OXA.397	0	0	NA	NA	NA	NA	NA	NA	NA	NA	0	NA	0	NA	NA	0	NA	0	0	0	NA	NA	NA	0	0	0	NA	NA	NA	NA	NA	NA	NA	0	NA	0	NA	NA	NA	0	NA	0	NA	NA	NA	0	NA	0	0	NA	NA	NA	0	0	NA	NA	NA	NA	0	NA	NA	NA	NA	NA	NA	NA	NA	NA	NA	NA	NA	NA	NA	NA	NA	0	0	NA	NA	0	NA	NA	NA	0	NA	0	NA	NA	NA	NA	NA	NA	NA	0	NA	NA	NA	NA	NA	NA	NA	0	NA	NA	NA	NA	NA	0	NA	NA	0	NA	0	NA	NA	0	NA	NA	NA	NA	NA	NA	NA	NA	0	NA	NA	NA	NA	NA	NA	0	NA	NA	NA	NA	NA	NA	NA	NA	NA	NA	NA	NA	NA	NA	NA	0	NA	NA	NA	NA	0	NA	NA	NA	0	NA	NA	NA	0	NA	NA	NA	NA	NA	NA	NA	NA	NA	NA	NA	NA	NA	NA	0	NA	NA	NA	0	NA	NA	NA	NA	0	NA	NA	0	NA	NA	NA	NA	NA	NA	NA	0	NA	0	0	NA	0	0	NA	NA	NA	NA	NA	NA	NA	NA	NA	0	0	NA	NA	NA	NA	0	NA	0	NA	0	NA	NA	NA	0	NA	NA	NA	NA	NA	0	0	NA	NA	0	NA	NA	NA	0	NA	NA	NA	NA	NA	NA	NA	NA	NA	NA	NA	NA	NA	NA	NA	0	NA	NA	NA	NA	NA	0	NA	NA	NA	NA	NA	NA	NA	NA	NA	NA	NA	NA	NA	NA	NA	NA	NA	NA	0	NA	NA	NA	NA	NA	NA	NA	NA	NA	NA	0	0	NA	NA	NA	NA	NA	NA	NA	0	NA	0	NA	NA	NA	0	NA	NA	NA	NA	NA	NA	NA	NA	NA	0	0	NA	0	NA	0	0	NA	NA	NA	0	NA	0	0	NA	NA	NA	NA	NA	NA	NA	NA	0	NA	NA	NA	NA	NA	NA	NA	NA	NA	NA	0	NA	NA	NA	0	NA	NA	NA	NA	NA	0	NA	NA	NA	0	NA	NA	NA	NA	0	0	NA	0	NA	NA	0	NA	NA	NA	NA	NA	0	NA	NA	NA
AMR_OXA.496	NA	0.351955983713058	0.349634509762533	NA	NA	0	0.30313877046077	0.223876169672725	0.349007558765213	0.349720875424886	0.348562270846642	0.348692430508956	0.349520384907089	0.0939716726027535	0.324906631582885	0.350616819737798	0.348962670970383	0.176329306592861	0.28273969190738	0.37040975682418	0.232638527475148	0.349874501146176	0.34751513818049	0.34923226016248	0.254208077851465	0.349454645096012	0.34898418521997	0.324906631582885	0.218231952720032	0.2961830067867	0.298400023144437	0.162065587098208	0.449433688150294	0.396607424552851	0.353498787454452	0.0459285357956598	NA	0.324906631582885	0.458542839915472	0.223726284484024	0.0125838606961031	0.37040975682418	0.0618109237110547	0.358413771718582	0.349618962958793	0.348706053147376	0.230796454831398	NA	0.349454645096012	0.498871407127874	0.458542839915472	0.52327249929138	0.399272560647439	0.173984212962287	0.449433688150294	0.31423343063789	0.349288214074625	0.222711008678341	0.347099856160326	0.0577757381463386	0.349618962958793	0.348962670970383	0.350676881605836	0.349017385224432	0.238598229525919	0.353965482584724	0.255982630269226	0.20999220030234	0.498247148829705	0.458542839915472	0.458542839915472	0.458542839915472	0.265204584889166	0.754053401991926	0.351537419507051	0.360294173332042	0.37040975682418	0.122912237536361	0.146058216815714	0.399272560647439	NA	NA	0.171391422494442	0.15393924077656	0.396615864370385	0.0284832761944764	0.350292253101715	0.399274198687844	0.244886344240915	0.0950319302811042	0.235678716847597	0.101354379474546	0.349323823145926	0.347132606111977	0.166945641293426	0.458523733271052	0.396615864370385	0.117636811698122	0.0599904096772557	0.458523733271052	0.348818096560467	0.348726495501847	0.396615864370385	0.254166743800458	0.00798120412338776	0.349025877560677	0.230216810987717	0.435305301871669	0.370434074119394	0.0492721971330388	0.353507929289196	0.324959509762762	0.169854929082368	0.409632414901705	0.223563227241256	0.122277088006839	0.469197204086806	0.591685677440002	0.402466261122568	0.222604987166656	0.0479328844801956	0.387667337245432	0.348622204937218	0.355229871518534	0.161694043902402	0.231301469940787	0.347882809844265	0.19348394580955	0.345870484165649	0.18160689008893	0.349863082908066	0.351031250730749	0.241775103929616	0.384059068222184	0.235678716847597	0.402466261122568	0.223829072329836	0.142860758408758	0.346688091188346	0.286342041921781	0.346541753377371	0.349437026799406	0.349278131940269	0.205929480546691	0.227176337905592	0.346688091188346	0.19257284513629	0.25048129934151	0.00125628109868603	0.349776377727171	0.600038632684325	0.349522534931628	0.351031250730749	NA	0.350154066809722	0.349386216557565	0.350802052979171	0.136374629551001	0.350365479334782	0.349764657164192	0.377583712371995	0.378048254916889	0.348171750438414	0.346768449482074	0.349278131940269	0.458523733271052	0.105066944067554	0.152797332481658	0.348298816588835	0.223829072329836	0.35839187345145	0.223829072329836	0.355078168416977	0.247720818498728	0.278402957299785	0.221990795307078	0.142670575759411	0.829874562978021	0.324959509762762	0.349323983025028	0.653357408092869	0.353198166548701	0.433262238745597	0.349885365883508	0.449433806467021	0.458523733271052	0.345178818503604	0.0174588456501088	0.230425492146111	0.0114535994017178	0.442400005127038	0.348814051093212	0.351991591053666	0.345870484165649	0.350077486916678	0.2062055892084	0.349002382452298	0.497276656373827	0.449433806467021	0.402466261122568	0.0131002124497148	0.34972164378068	0.0702350024169847	0	0.0354584965298113	0.347553532595719	0.120955589794874	0.804716596289413	0.349990377778333	0.229032801594549	0.0734630295257144	0.172595246982282	0.0388116392518441	0.313027883336898	0.349101098536865	0.348970187907328	0.0105754432228953	0.349323983025028	0.241390598019714	0.0344326036328455	0.399274198687844	0.351119520333008	0.349847056613055	0.0689134793531418	0.223829072329836	0.349693101265317	0.35839187345145	0.351991591053666	0.350662663510027	0.349513356184323	0.188437771209978	0.377583712371995	0.349500433897042	0.35409243284098	0.346541753377371	0.349500433897042	0.240195597120492	0.337836001694941	0.223829072329836	0.348975612938909	0.381932493089103	0.350204358903563	0.482257916985963	0.545874194147264	0.288674682601189	0.458523733271052	0.0773667704322896	0.590424011075272	0.458523733271052	0.458523733271052	0.458523733271052	0.458523733271052	NA	0.458523733271052	0.458523733271052	0.633821557667642	0.228972121853363	0	0.581455252778023	0.0631733058430037	0.0631733058430037	0.76807949223166	0.458523733271052	0.922894708165223	0.387667337245432	0.837698355706354	0.262191667427526	0.448972538717169	0.187520060517241	0.187520060517241	0.187520060517241	0.348970448613809	NA	0.349421770773626	0.347954936809961	0.0170612573061764	0.0178040007518183	0.355277288653391	0.345941150136593	0.1298265434258	0.223553673219326	0.349374471603548	0.217312001848983	0.349555972872938	0.349374471603548	0.350930361975585	0.116221921537787	0.34674560703857	0.355277288653391	0.501819240382457	0.349374471603548	0.710109053241954	0.223553673219326	0.514659396187902	0.116221921537787	0.171220294417286	0.345941150136593	0.350740063583969	0.354049802239254	0.220146771428884	0.362445489173082	0.590856724154327	0.0541964890397222	0.349555972872938	0.00435113896034833	0.352436903125509	0.00760786459995888	0.140027101988125	0.109596654724908	0.262702890264024	0.349889132774316	0.117273258520305	0.351499610198821	0.233664589370672	0.17215919552944	0.105765633167108	0.702748825910206	0.229320857478325	0.349889132774316	0.409659965618497	0.275117260876728	0.409659965618497	0.362445489173082	0.731353884481607	0.252144855870679	0.346798442370744	0.344980272628377	0.0283177487570756	0.00629039617694427	0.212060323246471	0.317920110378147	0.346852414763469	0.112194917526321	0.152120870562474	0.355374137268704	0.0171922466039869	0.349980167125259	0.350109546707708	0.350057879950198	0.345941150136593	0.0206524648225219	0.0105754432228953	0.40917690184791	0.346182735192101	0.349388159130172	0.352762172715921	0.349659619072926	0.229388251147337	0.100033881118453	0.349563107240814	0.223829072329836	0.350902358844461	0.262681863797421	0.458537368831178	0.357327511137127	0.0543436160653856	0.355361575487108	0.0326516964323951	0.351216436924478	0.117083346546926	0.349356326836828	NA	NA	0.217828079958167	0.34822576968863	0.34822576968863	0.348865629342235	NA	NA	NA	0.348970448613809	0.348726495501847	0.349104734780201	NA	0.34985438709551	0.104931574916715	0.234481647053532	NA	0.350518922586172	NA	NA	NA	0	NA
AMR_OXA.512	0	0.167935751419288	0.16697398237011	NA	0	NA	0.0117360672734697	0.16945388685936	0.166574862712212	0.166428305182758	0.16637810373245	0.166510444394909	0.166900508256805	0.0683362883555598	0.165688371204985	0.167425947210191	0.166271300737689	0.0953592019823633	0.128583249062044	0.165239149972637	0.17319501416256	0.167049358543599	0.165964557614819	0.166797477662675	0.263138914014579	0.166854252261265	0.166641309538777	0.165688371204985	0.141074004793482	0.229625210721087	0.330650331455188	0.10174909391228	0.206392734424122	0.190263960207093	0.168737105515308	0.0599287160572655	0.156477839127363	0.165688371204985	0.214435975688368	0.146329113594711	0.0902373481074872	0.165239149972637	0.0179081645078758	0.171092531737445	0.166910917119792	0.166525843430053	0.172459240585896	NA	0.166854252261265	0.265210649051955	0.214435975688368	0.0342990110233607	0.191952250731658	0.119377521922268	0.206392734424122	0.253668240562204	0.166803293366707	0.145402116754316	0.165768226203002	0.408604469704485	0.166910917119792	0.166271300737689	0.167464540486236	0.166700713355318	0.221905164733421	0.168605529166301	0.259891857581382	0.142321222723653	0.54888536444457	0.214435975688368	0.214435975688368	0.214435975688368	0.140358275848696	0.176612899035198	0.167838352638913	0.171953277775913	0.165239149972637	0.121213521761173	0.0484842312335725	0.191952250731658	NA	0.171391422494442	NA	0.104435160563167	0.190260679096893	0.00687181340032605	0.16724475238397	0.191943838600064	0.316848294913594	0.069408947478512	0.13275063177207	0.0756146221717524	0.166819493582155	0.165774900280457	0.0972226772410236	0.214429172659322	0.190260679096893	0.0786992596402132	0.0541949391346139	0.214429172659322	0.166567962861136	0.166566250627151	0.190260679096893	NA	0.00244273844128018	0.166689973171968	0.34327727625536	0.211808290753708	0.165219044789334	0.334024605973585	0.168752252268626	0.16569971416145	0.0425740872885434	0.195712739487624	0.127626905797475	0.0837130634135732	0.234214030816453	0.958028056300036	0.19419438761758	0.144886630071716	0.0403337755491047	0.186237289265175	0.1665229206259	0.169574855018792	0.0973482567695536	0.161296284233839	0.166165221229454	0.133427463933534	0.16445125902286	0.177163986358774	0.167016997319813	0.167556038931279	0.188431342774082	0.183645314176347	0.13275063177207	0.19419438761758	0.135514226809584	0.0907046926582438	0.16523948227444	0.225974043113705	0.165443512461272	0.166846736457641	0.166840619984723	0.136078211332323	0.129158220597004	0.16523948227444	0.132996924532984	0.273499048980884	0.000687418462099965	0.166980721944956	0.335079635729855	0.166892368514246	0.167556038931279	0.00908779604402454	0.167189155294332	0.166819427466757	0.167474629552039	0.100637873572035	0.167303806265371	0.164776833173694	0.180992811088542	0.183875918661373	0.166291227727573	0.164774810598548	0.166840619984723	0.214429172659322	0.0738989339177272	0.0925726407371266	0.232094967525672	0.135514226809584	0.171080763571889	0.135514226809584	0.169462601619311	0.285203813471439	0.224115257729582	0.168633197905976	0.0959342658825442	0.750763602960132	0.16569971416145	0.166828827718848	0.572800204814454	0.168625443399539	0.310174561799645	0.167052754408901	0.206390975953179	0.214429172659322	0.16417827042471	0.00576049011199764	0.172371929061626	0.00868084491714138	0.216945445204525	0.166585101888528	0.167951966246049	0.16445125902286	0.167119879497187	0.130400547351972	0.166679347073122	0.264351832719181	0.206390975953179	0.19419438761758	0.171292100492146	0.167023062022906	0.0137486936091087	NA	0.297382086254757	0.165777201140037	0.0880291703664249	0.543049589927644	0.167059966429011	0.177989067277336	0.0607368576854113	0.0985922597907545	0.0132426030953474	0.185741308643684	0.166760893177029	0.166623756525737	0.140096952863989	0.166828827718848	0.593531874709305	0.0111924067634515	0.191943838600064	0.239929370597072	0.167028437451755	0.0594089340389512	0.135514226809584	0.167000432747246	0.171080763571889	0.167951966246049	0.167348580294007	0.166873768893238	0.109745768876179	0.180992811088542	0.166904651267441	0.169271589999154	0.165443512461272	0.166904651267441	0.189989459631824	0.160419144169565	0.135514226809584	0.16626781546118	0.0940713367438026	0.167215792652311	0.256921598316865	0.280383627944217	0.181504152088736	0.214429172659322	0.424122754146943	0.292039019185145	0.214429172659322	0.214429172659322	0.214429172659322	0.214429172659322	0.149636332944803	0.214429172659322	0.214429172659322	0.318688951679084	0.0985235674896359	NA	0.324317605339182	0.459297475592566	0.459297475592566	0.769748007420274	0.214429172659322	0.595198889589612	0.186237289265175	0.541111703336151	0.253826353587425	0.740814586631393	0.130537354664447	0.130537354664447	0.130537354664447	0.166608829592259	NA	0.166870802640039	0.166688703477377	0.00526205309658967	0.00594028949784287	0.169568125510712	0.164476924049817	0.0985118434757322	0.127630563235477	0.166854607724324	0.140759067354308	0.166908803286774	0.166854607724324	0.167558041266055	0.0765578528553519	0.165477482427051	0.169568125510712	0.236553988279428	0.166854607724324	0.481036995567121	0.127630563235477	0.278358165551998	0.0765578528553519	0.126237783196067	0.164476924049817	0.167462995582992	0.168833611313997	0.147039308026803	0.173081086149143	0.292216614346033	0.0465996839333171	0.166908803286774	0.0868041916351665	0.163111715984225	0.0104722493409801	0.127181721958218	0.0751094406221327	0.138445164377126	0.16709269889478	0.077570891029314	0.167622186828526	0.173625636968505	0.114770537660081	0.0728596839625879	0.335073878263871	0.101418280739592	0.16709269889478	0.195750099883105	0.247247114352202	0.195750099883105	0.173081086149143	0.658140356729661	0.182659204948698	0.165571668196296	0.163590363039195	0.0112629263416262	0.105535859899379	0.137498532946105	0.204045902010385	0.164854112015791	0.0617636583517476	0.0966778241392718	0.169705449172791	0.00570866311290019	0.167134416522199	0.167175108712899	0.167173968309304	0.164476924049817	0.0239781638139958	0.140096952863989	0.198275973774005	0.165067277735174	0.166833543278764	0.168409101239592	0.166964146900665	0.171997794496384	0.0714942870682225	0.166922940032289	0.135514226809584	0.167571345849832	0.138460888338494	0.214431396398902	0.170606534270432	0.00941162656135641	0.169730879643992	0.0149946195178341	0.166495342722267	0.0848017458781034	0.166834761163485	NA	NA	0.158199918347356	0.166399529603705	0.166399529603705	0.166610132795722	NA	NA	NA	0.166608829592259	0.166566250627151	0.166715553585929	0.00012028664396535	0.167058643884466	0.025596747227961	0.173877078897313	0.155057958510183	0.167346883873298	NA	NA	NA	0	NA
AMR_OXA.570	NA	0.00584729915125726	0.149832001411067	NA	NA	NA	0.0128272923480188	0.149871392299895	0.149587991737939	0.14950519330392	0.149264318496504	0.149403594731625	0.14978539164165	0.0804281171131473	0.144103243253423	0.150260694201302	0.149259215317162	0.0847252170310993	0.228714135905879	0.144134669014816	0.166318517222049	0.149912262443012	0.00631062848436792	0.149666992647001	0.213518911976334	0.14973218857574	0.149571280141752	0.144103243253423	0.143144330205718	0.218691402943531	0.531273457827151	0.113835322725153	0.186112814423246	0.170583445472225	0.151503636712687	0.0927685914380594	0.946958909610091	0.144103243253423	0.183838773156926	0.271633047863745	0.130053185560757	0.144134669014816	0.0343212901823309	0.153697455672279	0.149817730114995	0.149377205676289	0.163121070382624	0.0176504139543086	0.14973218857574	0.245998761134018	0.183838773156926	0.238348187265832	0.172066329328276	0.100198475659816	0.186112814423246	0.205105191632992	0.149693951626838	0.239301582492511	0.148636135806148	0.381117099799829	0.149817730114995	0.149259215317162	0.15027767331595	0.149627899340607	0.21667834532042	0.150990058405178	0.214535286352455	0.114102006635959	0.847231869605744	0.183838773156926	0.183838773156926	0.183838773156926	0.187355193366402	0.20000931275205	0.150654016124208	0.154404632890213	0.144134669014816	0.110128966989178	0.0882488518692497	0.172066329328276	0	0.15393924077656	0.104435160563167	NA	0.170613514184615	0.00226928659767522	0.150093537596172	0.172050695695423	0.214702246384028	0.0798830247143403	0.123362618045865	0.0922727544444832	0.149718713494478	0.14866389771001	0.0940234388250722	0.183840791780719	0.170613514184615	0.0976820630248454	0.0307803444655195	0.183840791780719	0.149379393635059	0.149584249013239	0.170613514184615	0.515292483312868	0.00142000226341787	0.149553197953302	0.2180363020577	0.189841657746009	0.144139641542895	0.306463802229267	0.151479009834316	0.144090496042461	0.0625916831427884	0.174902408405237	0.139278160447649	0.049127639774043	0.211581181325438	0.70192756342863	0.174107091501469	0.231947617280717	0.02110736173942	0.167133451580557	0.149364466538965	0.152248642587755	0.0970599598835578	0.220573829521308	0.149041696432783	0.12451438835966	0.147495829347288	0.14633034147694	0.149889115548017	0.150277891137938	0.171582456427282	0.164794116951391	0.123362618045865	0.174107091501469	0.171010209187664	0.104007590474511	0.14803570560148	0.184685806422656	0.148299443435043	0.149749713312367	0.149409672039922	0.148883403989761	0.120659473936576	0.14803570560148	0.148923961312004	0.214212007220508	0.00282263456030041	0.149870418359364	0.31213045835536	0.149770203192248	0.150277891137938	1.73848340168092e-08	0.150062883958983	0.149702598888637	0.150292708589755	0.0377994363275336	0.150169420415837	0.146922967130725	0.16260538754906	0.000600803054922272	0.149182438024215	0.147135242644935	0.149409672039922	0.183840791780719	0.0929890117784529	0.0990214110841658	0.237186448148652	0.171010209187664	0.153696083371704	0.171010209187664	0.152153702018962	0.213939472679053	0.180004073615343	0.145635164383581	0.11627555366636	0.0636805457393572	0.144090496042461	0.149674422326226	0.556493417257036	0.151382832092816	0.313001185370279	0.149938937731508	0.186097449460682	0.183840791780719	0.146766847997812	0.00522046550801303	0.162222309515085	0.00285541966779013	0.195336229428539	0.149477232970327	0.00584715886656761	0.147495829347288	0.149992058497707	0.130969129329157	0.149549853113654	0.245217959994108	0.186097449460682	0.174107091501469	0.149162954616842	0.14986175582879	0.00598756399900346	NA	0.320959107195556	0.148591940548188	0.106691215251306	0.524589909037378	0.149956265355109	0.159399830772323	0.0499441769365372	0.0965993259097695	0.00927916633390691	0.218190599476694	0.149609440947926	0.149546993501443	0.184732727097636	0.149674422326226	0.786866031659088	0.0129594185691349	0.172050695695423	0.232441533041533	0.149928083670558	0.0501105552403269	0.171010209187664	0.149861073390113	0.153696083371704	0.00584715886656761	0.148596925402364	0.149744781335988	0.110595000532355	0.16260538754906	0.149750965045667	0.152130630306757	0.148299443435043	0.149750965045667	0.14491303346699	0.143118527363435	0.171010209187664	0.149256065421082	0.114237442816559	0.150070104296267	0.239339387915531	0.258525888910619	0.17588933416801	0.183840791780719	0.405703900490577	0.260957778020203	0.183840791780719	0.183840791780719	0.183840791780719	0.183840791780719	0.942663582241823	0.183840791780719	0.183840791780719	0.284188093284002	0.0846920845634067	0	0.304759822612521	0.393130206872066	0.393130206872066	0.0978361905328688	0.183840791780719	0.568550268740866	0.167133451580557	0.531705863379857	0.213648176088928	0.630227622327449	0.14370036587762	0.14370036587762	0.14370036587762	0.14949565718017	NA	0.149740030201594	0.149708372556006	0.00190527007105001	0.00199092889593411	0.152221496262497	0.147496892514742	0.0716285387087381	0.139294676675294	0.14973490753977	0.141340857385599	0.149790471703429	0.14973490753977	0.150379141473592	0.0936861934549469	0.148241515969822	0.152221496262497	0.214057726613686	0.14973490753977	0.487580463257783	0.139294676675294	0.259426318231598	0.0936861934549469	0.136529430654284	0.147496892514742	0.150313815321981	0.151284650180765	0.158940166900287	0.1554711611965	0.261063602370424	0.025660742672811	0.149790471703429	0.107269400624695	0.144819173884126	0.00346054800730244	0.0840605372845675	0.0963265183337105	0.135574234207223	0.149930147203299	0.0953058935698787	0.00589944878039184	0.167991845149134	0.152211435442331	0.0939287658513039	0.644612386993152	0.0950115770460609	0.149930147203299	0.174898697996648	0.213743495670579	0.174898697996648	0.1554711611965	0.548630530324433	0.144585553365982	0.148397488402449	0.146047377877175	0.00388064845297387	0.117395697668998	0.142362083279233	0.191499876222301	0.147330483261239	0.0361484628692632	0.110857725739716	0.152328917863628	0.00193150348071947	0.150002319738965	0.150041195368464	0.149980872713423	0.147496892514742	0.00937425744559883	0.184732727097636	0.178482022971748	0.147729356868306	0.149701177932017	0.151207703331112	0.149820910130815	0.158646741491384	0.090939689706298	0.149817903251261	0.171010209187664	0.150382044996449	0.135553587522114	0.183819925592702	0.153154956888651	0.0031367399729858	0.152459076341492	0.00560018071087076	0.148728810889248	0.10282610838755	0.149717942518749	NA	0	0.119202511230349	0.149146616855873	0.149146616855873	0.149508021606761	NA	NA	NA	0.14949565718017	0.149584249013239	0.149619317458404	0.000207667495533359	0.149943968403324	0.0331414768547527	0.169247163143875	0.0411534140911647	0.150228826860469	0	0	NA	NA	NA
AMR_OXA.573	NA	0.389875471813392	0.387868318792095	NA	NA	NA	0.34577442795157	0.261589881295284	0.387100812338453	0.386198636098982	0.386869840181692	0.386895409050017	0.387756410885625	0.111120745427543	0.399606869054181	0.388782764198164	0.388511668320742	0.209543869629863	0.275662327842186	0.396084737260313	0.270982309093741	0.388031299476934	0.385888192686996	0.38749462934522	0.503259185633869	0.387657192707659	0.387183771213389	0.399606869054181	0.253343327758418	0.345696971287762	0.843001598405831	0.181851135168836	0.483933703717369	0.00796533167508162	0.391435644713721	0.0534107697219983	NA	0.399606869054181	0.486523999025675	0.264014777190188	0.210553543598101	0.396084737260313	0.0531706650046619	0.396735566463984	0.387815265866092	0.386896319615393	0.268981284967358	0.0119157588389198	0.387657192707659	0.543537057405797	0.486523999025675	0.557034767599074	0.434961022071873	0.193801798338893	0.483933703717369	0.371598605708653	0.387588974990486	0.537203010365654	0.385724446328042	0.577020057753679	0.387815265866092	0.388511668320742	0.388838847079679	0.387419323632288	0.533738544889012	0.391588553648895	0.501648760216945	0.252335453801084	0.561962735063821	0.486523999025675	0.486523999025675	0.486523999025675	0.295931342649083	0.779791206617409	0.389622563259019	0.397735075505865	0.396084737260313	0.242436978293681	0.124363118212784	0.434961022071873	NA	0.396615864370385	0.190260679096893	0.170613514184615	NA	0.0265904487884017	0.388400982932285	0.434955995098002	0.514490192643379	0.113241331372254	0.294860126859641	0.110500337467521	0.387544830895309	0.385751605234443	0.188422869470161	0.486529922512398	0.00796533167508162	0.13526002949676	0.124020100289971	0.486529922512398	0.387048863214777	0.387736863733677	0.00796533167508162	NA	0.0111800310253987	0.387282146724986	0.50316804602927	0.469998682485071	0.396028805680968	0.643161127924091	0.391442721417404	0.399652666481103	0.097198053295134	0.444935292485872	0.244673208597573	0.147439321191957	0.503433790314326	0.845945820276728	0.437803339645511	0.603071667599062	0.061301064806325	0.42369341805093	0.386934002996133	0.39307765377589	0.187530919411496	0.711849194656156	0.386249573658034	0.229312644234769	0.385765014779935	0.238813390604492	0.388037581537088	0.389298845470468	0.278681248069272	0.420285769253009	0.294860126859641	0.437803339645511	0.241727621386302	0.158529345722709	0.385241712974864	0.0149389926690895	0.384934011538902	0.387706398111245	0.387847503106185	0.23635852111106	0.279470550787732	0.385241712974864	0.218160538234442	0.504995681323218	0.00116568023961361	0.38795846204317	0.642024634614775	0.387765955662879	0.389298845470468	0.222757373416136	0.388369523724573	0.387596346022755	0.388896794721346	0.163530509879957	0.388549360503005	0.385415396013236	0.414316066496175	0.417918166298247	0.386533916934281	0.383587480753602	0.387847503106185	0.486529922512398	0.123855708869046	0.170770417741716	0.38112108801193	0.241727621386302	0.39675146125176	0.241727621386302	0.392811587204572	0.509229419402826	0.327639284555079	0.259636596280099	0.161586848513986	0.925539602237126	0.399652666481103	0.387511560939896	0.755059013222219	0.391183071350583	0.510113100751476	0.388043141606794	0.483912514645122	0.486529922512398	0.382847476665768	0.022287122071051	0.268583087529168	0.272267306040414	0.477075064424626	0.387103646933793	0.389864932358732	0.385765014779935	0.38817473738367	0.198291504652018	0.387242090611842	0.541987972386669	0.483912514645122	0.437803339645511	0.265890919440682	0.387950915525388	0.147816747176893	NA	0.503478549570416	0.386211495054865	0.139976948114012	0.868822162692457	0.388103628633617	0.266602680589023	0.0908618243224986	0.193065766595802	0.0458860446131311	0.361190991338049	0.387433770416499	0.387198660427739	0.033764803642359	0.387511560939896	0.762714513837797	0.0388632523987638	0.434955995098002	0.390240868982389	0.388034038740227	0.0848534192190979	0.241727621386302	0.387956449317857	0.39675146125176	0.389864932358732	0.388586253265445	0.387735881739664	0.209543884452943	0.414316066496175	0.387685555353949	0.392761562123693	0.384934011538902	0.387685555353949	0.286485880368594	0.366217272966202	0.241727621386302	0.388575872121671	0.216468600003905	0.388386414852856	0.0112020924891709	0.589122469141327	0.34202507533123	0.486529922512398	0.599933529448388	0.62927053094871	0.486529922512398	0.486529922512398	0.486529922512398	0.486529922512398	0.729666923748341	0.486529922512398	0.486529922512398	0.672529277643041	0.258134845436858	NA	0.623988757045622	0.573349070815727	0.573349070815727	0.604426638469057	0.486529922512398	0.965670308906653	0.42369341805093	0.908988186580278	0.499983332148912	0.668188703970989	0.0053128834631011	0.0053128834631011	0.0053128834631011	0.387130855890015	NA	0.387699438019702	0.387552234257048	0.0231522821472716	0.0243302686563525	0.393082175456842	0.385734600745528	0.155176067699609	0.244687954409395	0.387662182980459	0.252764722633374	0.387769892005076	0.387662182980459	0.389046505322544	0.134289894068495	0.384989465426358	0.393082175456842	0.491177070620129	0.387662182980459	0.0396279214329915	0.244687954409395	0.558998967020924	0.134289894068495	0.1988750533631	0.385734600745528	0.388931003421426	0.391696015554667	0.24770727290452	0.399979094220713	0.629717036419402	0.0689721476935863	0.387769892005076	0.14284559774391	0.383324062819383	0.03239653485801	0.239261051406954	0.127972343377715	0.299682914806116	0.38804546059078	0.134796885705108	0.389258777608484	0.272078007548478	0.191787809350508	0.123464248387533	0.554822519545065	0.248235029003557	0.38804546059078	0.444920458022894	0.497006714389084	0.444920458022894	0.399979094220713	0.752987746422632	0.30407971545606	0.385144822559297	0.382082276082121	0.0373800093071237	0.188967179137295	0.245648843298053	0.354207121009246	0.384138167222129	0.136037171438208	0.171444726628682	0.393216335482249	0.023540594368084	0.388152929211089	0.388277417199157	0.388258864590735	0.385734600745528	0.0504789173378231	0.033764803642359	0.443522815169853	0.384235967181092	0.387567833443538	0.390863014776296	0.387895937418868	0.267455409693508	0.117995095593341	0.387800887641008	0.241727621386302	0.389079208196718	0.299702312524097	0.486514445905582	0.394966681661761	0.0319549812548825	0.393643693349077	0.0435953393127322	0.388375178024151	0.135164425729954	0.387575807446638	NA	NA	0.261946760721712	0.388678506776531	0.388678506776531	0.387205793253628	NA	NA	0	0.387130855890015	0.387736863733677	0.387382736996521	0.182524331225644	0.3880419552928	0.0605761271579459	0.272856273403487	0.304261453626866	0.38867381421594	NA	0	NA	NA	0
AMR_OXA.574	NA	0.0165973486158701	0.0171756966623162	NA	NA	NA	0.00728831462157009	0.0128331615681236	0.0170535067357818	0.0170383768354565	0.0169067368823568	0.016982953145257	0.0171314019987923	0.00588644549148643	0.0134879827927421	0.0163763765070242	0.018020654540388	0.0229963077715771	0.118100113247827	0.0135714136829856	0.0138729823381336	0.0172275603077341	0.016356545967174	0.0170886348998625	0.0141996338255361	0.0171556389879963	0.0170395771844396	0.0134879827927421	0.0137258491105285	0.0229287910954608	0.0196140747602325	0.0178242469732461	0.0232716920803915	0.0265904487884017	0.0180813129157114	0.034489725004474	0.742167328790209	0.0134879827927421	0.02849861364948	0.0131106959365253	0.0604977946094574	0.0135714136829856	0.0225357495301859	0.0200595899663509	0.0171986409456837	0.0166967261389848	0.0136126648095043	0	0.0171556389879963	0.0174153574066882	0.02849861364948	0.0349968437582326	0.0260787708267118	0.00796518537329582	0.0232716920803915	0.0310192372632676	0.0171245650079248	0.00340650808347798	0.0164128353208128	0.00402219309080731	0.0171986409456837	0.018020654540388	0.0174240010787774	0.0170435224123304	0.00118377185724849	0.0166610823115489	0.014280263613268	0.0162928046838822	0.106510098104714	0.02849861364948	0.02849861364948	0.02849861364948	0.00284228832728384	0.466859719710372	0.0175986527652814	0.0197920291606037	0.0135714136829856	0.0287378452412248	0.303545847393563	0.0260787708267118	0	0.0284832761944764	0.00687181340032605	0.00226928659767522	0.0265904487884017	NA	0.0173223280863926	0.0260789751194499	0.0139873443792908	0.00527119606138604	0.0164936385004857	0.0052564080162103	0.0171215612340194	0.0164119828179212	0.0124540369694588	0.0284990937181366	0.0265915203115619	0.0073403912250829	0.00439008302364008	0.0284990937181366	0.0165190693857531	0.0170480217998157	0.0265915203115619	0.0237944299251658	0.000717259663006065	0.0170364243358696	0.00587561540759052	0.039642615198469	0.0135730841655908	0.000155738349208567	0.0180826842203941	0.0134870440986048	0.0654037669911609	0.0243267940453775	0.00691093930487896	0.0127612179079737	0.0665316871036297	0.322057610185383	0.0249991791264734	0.0142233650793395	0.00210810467472311	0.0250090906427574	0.0166981190757438	0.0185154677454935	0.0118710873245906	0.0133062037386369	0.0166111930880635	0.0127609441596979	0.0172875012725964	0.013189832817236	0.0172277293112233	0.0169410721263847	0.0160614118322697	0.0250467395153893	0.0164936385004857	0.0249991791264734	0.00406555246353268	0.0114150804794657	0.0160751072249741	0.0281550547029734	0.0161196160892394	0.0171529457518464	0.0170719352291251	0.0140163039079308	0.0165870877269281	0.0160751072249741	0.0120271614074223	0.0140347399413026	0.000213750684148639	0.0172288178016129	0.0803238216909863	0.0171562152771814	0.0169410721263847	0.0728873988735448	0.0173249362248518	0.0170781798384316	0.0174078755296034	0.01034252205464	0.016472801702637	0.0152540082887342	0.0244259001790115	0.0147005135702947	0.0167369926489334	0.0149011429933914	0.0170719352291251	0.0284990937181366	0.00537768751184386	0.0102901592674507	0.0468743382363492	0.00406555246353268	0.0200604509341178	0.00406555246353268	0.0183948256605062	0.0140019827548854	0.0293223913388216	0.0129137116905316	0.0134931721412188	0.64997801757933	0.0134870440986048	0.0171290354034095	0.903387760895225	0.0179670283691862	0.0890912354648554	0.0172515270357529	0.0232776167852444	0.0284990937181366	0.015184067414979	0.00223654026687936	0.0136535696809668	0.00944714064431951	0.0507050740307613	0.0169766884724432	0.0165942015360891	0.0172875012725964	0.0172632954079872	8.17731506721486e-05	0.0170411483325859	0.0166712969052671	0.0232776167852444	0.0249991791264734	0.0138081223722515	0.017197383990371	0.0426048020485736	NA	8.1884983237801e-05	0.0163266560485571	0.0104696463535103	0.870746827661956	0.0172434134056649	0.0141104910335978	0.0036619521883241	0.0142351941956673	0.00379073389250095	0.0750728399234692	0.0169901764047584	0.0170110148183511	0.0391788648282676	0.0171290354034095	0.238004118109822	0.00543993018903755	0.0260789751194499	0.016912969377179	0.0172306561978242	0.00342550102447881	0.00406555246353268	0.0170645430345353	0.0200604509341178	0.0165942015360891	0.0163939457300528	0.0171415600221168	0.0209275308326251	0.0244259001790115	0.0171610302672334	0.0196266311546407	0.0161196160892394	0.0171610302672334	0.0165989155402058	0.0268479848136041	0.00406555246353268	0.0180209152235984	0.418755081257455	0.0162341947784719	0.0301144662995292	0.0353410425242702	0.0518262222731085	0.0284990937181366	0.00177811794286109	0.0462863861401173	0.0284990937181366	0.0284990937181366	0.0284990937181366	0.0284990937181366	NA	0.0284990937181366	0.0284990937181366	0.0530020629137853	0.0136251024053635	NA	0.0697683832429918	0.000276426997553925	0.000276426997553925	0.403926112579699	0.0284990937181366	0.688761011376556	0.0250090906427574	0.835163007933496	0.00114737767074469	0.155070640656196	0.00949727185719218	0.00949727185719218	0.00949727185719218	0.0170739943602216	NA	0.0171316879907164	0.0170492386586165	0.000904876059968363	0.000690651142064347	0.0185134486766945	0.0172912528229081	0.0446022621375857	0.00691263511953322	0.0171306776391478	0.0125911096843987	0.0171569162430441	0.0171306776391478	0.0174155346324194	1.87899824282134e-05	0.0159226971976996	0.0185134486766945	0.0158227525940571	0.0171306776391478	0.998486669890749	0.00691263511953322	0.0411891880015383	1.87899824282134e-05	6.55390154546964e-06	0.0172912528229081	0.017407347405431	0.0166916388221698	0.0161682367187017	0.0208081096838713	0.0462164356865344	0.00166517883865347	0.0171569162430441	2.02405488214374e-06	0.0142751236012348	5.71390687473805e-05	0.0334314382905656	0.00719060197713262	0.0103115411026651	0.0171280122143336	0.0075015041298172	0.0162742721361102	0.0130770031256267	0.00376207611086254	0.00632027895603593	0.09671221474544	0.0186505845825489	0.0171280122143336	0.0243242538907364	0.0147463245076873	0.0243242538907364	0.0208081096838713	0.691456858290139	0.0250964506243954	0.0160974416932487	0.0149730780915072	0.00151458365648316	2.27651696271813e-06	0.0120324590646426	0.0497534179692287	0.0154398221901715	0.0129812275580614	0.0153796912370165	0.0180030794885706	0.000654795065580194	0.0172470470919752	0.0165168920425391	0.0172670023687815	0.0172912528229081	0.0768723268864449	0.0391788648282676	0.0379536469861406	0.0155867070466811	0.0171022799961535	0.0178965019728621	0.0171760956921916	0.0136348873871646	0.00581040493716789	0.017168416175807	0.00406555246353268	0.0174157005814071	0.0103109553336942	0.0284986255277153	0.0185005213304685	0.00168314164912564	0.0190840247834665	0.00136500929905914	0.0164646169715101	0.00973223834700154	0.0171317673968985	NA	NA	0.0167581467562483	0.0170338493881808	0.0170338493881808	0.0169514771570494	0	0	NA	0.0170739943602216	0.0170480217998157	0.0170053471388982	0.0332566450467093	0.0172528170962576	0.0264936333069423	0.0141215533181487	0.0205159598636142	0.0173922073167332	0	NA	NA	NA	NA
AMR_OXA.640	NA	0.342684358001175	0.340347115585533	0	NA	NA	0.263960326288179	0.215600740591914	0.339724643290565	0.339506934322244	0.339143458707814	0.339395599188919	0.340227414027564	0.0893352886299186	0.25392863507978	0.341375519218979	0.338661567162824	0.160791539590056	0.215942053846445	0.27637566847959	0.224149559487224	0.34057961254038	0.338009292350618	0.339897409375816	0.239600980935713	0.340160241510892	0.339583618587944	0.25392863507978	0.210475645670314	0.285036362250375	0.941930269713771	0.157413894325835	0.44142734807828	0.388400982932285	0.344424003144941	0.0341093561413062	0.649295562880025	0.25392863507978	0.452115394036973	0.215362505313276	0.165214601919537	0.27637566847959	0.0460149342580205	0.349057590534332	0.340300412453725	0.339281941135312	0.222334004385122	0.216545157568504	0.340160241510892	0.488421639442234	0.452115394036973	0.515150133811085	0.390932790669358	0.169628937966754	0.44142734807828	0.299334406859629	0.339989844464091	0.215087967849143	0.337466635349604	0.473485005285791	0.340300412453725	0.338661567162824	0.341470324455035	0.339806773638597	0.228019226387472	0.344641052311587	0.240870273168862	0.199251463211094	0.666395253373511	0.452115394036973	0.452115394036973	0.452115394036973	0.224988585385574	0.164445007223891	0.342324100049668	0.351458103700985	0.27637566847959	0.193835609668195	0.101749735345728	0.390932790669358	NA	0.350292253101715	0.16724475238397	0.150093537596172	0.388400982932285	0.0173223280863926	NA	0.390978260693324	0.232839142252526	0.0902758626076878	0.2234975056723	0.0970874250852882	0.339981727524987	0.337444682352511	0.162170430641183	0.452122739544337	0.388380761321527	0.113522093951111	0.0962064596171448	0.452122739544337	0.339336630843718	0.339259826492729	0.388380761321527	NA	0.00649681940918967	0.339700250534026	0.221613422692146	0.427231376187025	0.276387506462814	0.602320632624132	0.344455290540628	0.253932334368818	0.0903453715685076	0.401436902448339	0.218744418100625	0.115297147285219	0.461021070299134	0.997847238397586	0.394279622681353	0.214481453204177	0.0441420020793561	0.379292391945373	0.339284254981401	0.346230692348763	0.155986934033543	0.221907611091726	0.338420543099256	0.186804956590845	0.33510796365204	0.172989673237837	0.340559000747946	0.341507834620522	0.233152971502432	0.37569604277112	0.2234975056723	0.394279622681353	0.219565715263377	0.138361496412806	0.336568863558637	0.274149142845772	0.336772172951084	0.340143403838941	0.340100431760579	0.198975327259067	0.216407482510112	0.336568863558637	0.186091158953431	0.236897571807637	0.00084567125505508	0.340467956869801	0.590176274248448	0.340232453385317	0.341507834620522	0.000415805584094153	0.341002025325069	0.340030627334535	0.341582859263134	0.129421862558306	0.341117909568889	0.340130926826371	0.368980423949254	0.367500504675679	0.338703960949851	0.337202448980474	0.340100431760579	0.452122739544337	0.100344052472792	0.148325104159649	0.0328574262258119	0.219565715263377	0.349019195415498	0.219565715263377	0.346008536400036	0.234934635819874	0.265769582125039	0.213598874087827	0.138134781448528	0.172923736783581	0.253932334368818	0.33997072953387	0.62674630046484	0.344061191229558	0.396321301577588	0.340565954789871	0.441404325987279	0.452122739544337	0.335227499113757	0.0138504998022464	0.221954512287685	0.238371020119005	0.434197415848939	0.33948994111857	0.342707062961758	0.33510796365204	0.340787937679412	0.163988234329614	0.339654183381817	0.486817179080758	0.441404325987279	0.394279622681353	0.21904299444484	0.340466940090233	0.065533081678874	0	0.392441664012248	0.337622179854181	0.116362972593949	0.790307432481408	0.340653478623908	0.220332851096135	0.0687573315216279	0.167700584681219	0.0325026234543853	0.273999660174345	0.339831902629602	0.339596412214711	0.0722451169718421	0.33997072953387	0.644818645981942	0.0298033658946009	0.390978260693324	0.342397860599663	0.340553186858145	0.064732687461291	0.219565715263377	0.340357155338487	0.349019195415498	0.342707062961758	0.341365878183141	0.340195710938834	0.00866460386245538	0.368980423949254	0.340223844425861	0.34461859549044	0.336772172951084	0.340223844425861	0.228810151597262	0.333881380756526	0.219565715263377	0.338695599235606	0.16997661858068	0.340939471097835	0.471644902450187	0.53580841123288	0.261660038186185	0.452122739544337	0.531854323170944	0.581393243667755	0.452122739544337	0.452122739544337	0.452122739544337	0.452122739544337	0.856213685237816	0.452122739544337	0.452122739544337	0.624691888163521	0.215501591854981	NA	0.571465916598751	0.499162449113455	0.499162449113455	0.726913063067699	0.452122739544337	0.158880541109417	0.379292391945373	0.821653274672037	0.245094578043072	0.699728532977988	0.180009756254191	0.180009756254191	0.180009756254191	0.33962466731411	NA	0.340148605955461	0.338471227872981	0.014841639889714	0.015786036381483	0.346251445647388	0.335173047351214	0.123538242275952	0.218746941809621	0.340176433710685	0.209849771651463	0.340260129324465	0.340176433710685	0.34163768432974	0.111899181664578	0.337050406987884	0.346251445647388	0.426400789516145	0.340176433710685	0.695840412283577	0.218746941809621	0.504284606905212	0.111899181664578	0.164872707522085	0.335173047351214	0.341549972155984	0.344695972162711	0.213537351179385	0.353678228729454	0.58186069740931	0.0502285322760914	0.340260129324465	0.119960397924325	0.343614594987645	0.021488846384947	0.200257621282609	0.105133553611929	0.2548610985185	0.340495567568797	0.112975930208205	0.342063757523447	0.22516712691735	0.167633522444265	0.101430975395535	0.453990467378484	0.248585223507603	0.340495567568797	0.401457546985552	0.25299413508845	0.401457546985552	0.353678228729454	0.717323822474838	0.23696396748003	0.336995120809224	0.334999638422124	0.0253039065778302	0.161849049400433	0.204683136656527	0.285565300651224	0.337118289524167	0.104569785625668	0.147567404774715	0.346338243473956	0.0152699506313672	0.340707711106873	0.340792882608568	0.340769920679317	0.335173047351214	0.0355075338961464	0.0722451169718421	0.400889676028309	0.33644451242275	0.340066584980851	0.343722134086483	0.340376053136271	0.220945302579976	0.0955728856124383	0.340260461416476	0.219565715263377	0.3416599999473	0.254871265420354	0.452117553785053	0.348392903207515	0.0210528843202484	0.346064055825574	0.0292772747653776	0.341649161902696	0.112698675688619	0.340114336581848	NA	0	0.206181128422205	0.339192233515482	0.339192233515482	0.339488060410965	NA	NA	NA	0.33962466731411	0.339259826492729	0.339814419558007	0.0720608953804485	0.340594839706335	0.0573837650355005	0.225797618592811	0.180929982507275	0.341285063622782	NA	NA	NA	0	NA
AMR_OXA.670	NA	0.392361513099886	0.390401781026592	NA	NA	NA	0.0401461916949002	0.266869365710977	0.389787349818919	0.389631629290233	0.389306071313608	0.389516704379101	0.390324579003264	0.112493111684203	0.395138716735332	0.391380362302403	0.391198238869095	0.210419579592111	0.275338492155578	0.392888506768136	0.276500917482386	0.390617857711259	0.388360822023421	0.390076148555693	0.499856049416729	0.390211300545308	0.389832254877071	0.395138716735332	0.258228560359037	0.353176486062157	0.287596084566903	0.183773891444595	0.48654074066053	0.434955995098002	0.394017262814146	0.159008217040328	NA	0.395138716735332	0.48832588244637	0.27050899065424	0.209933907896491	0.392888506768136	0.052679105618763	0.399430333055556	0.390391502276586	0.389442701558866	0.274460474649217	NA	0.390211300545308	0.5491262195549	0.48832588244637	0.5597894651136	0.00821926766740688	0.195597535866687	0.48654074066053	0.377560644301491	0.390079814914933	0.5163723644096	0.388302283756792	0.584046063004013	0.390391502276586	0.391198238869095	0.391415205244971	0.38992672445758	0.512937362453792	0.394046408747475	0.499747097038046	0.257803478307471	0.568945909774437	0.48832588244637	0.48832588244637	0.48832588244637	0.296741152390096	0.781972617216873	0.392157549980168	0.400369193815751	0.392888506768136	0.256576010440093	0.123401631445005	0.00821926766740688	NA	0.399274198687844	0.191943838600064	0.172050695695423	0.434955995098002	0.0260789751194499	0.390978260693324	NA	0.505337528606121	0.115539392714777	0.30420024195334	0.120598037801801	0.390122597645334	0.388297190209284	0.189950582128738	0.48831835611921	0.434961022071873	0.137171025674162	0.12415891144644	0.48831835611921	0.389580649619611	0.390062233632159	0.434961022071873	NA	0.0108943919141187	0.38983680484823	0.50116763036921	0.472613154770365	0.39284766883722	0.645861235249418	0.394033291287238	0.395162431382555	0.0967243490119751	0.447617587325461	0.24655622600836	0.149423821928383	0.506113925560546	0.844723878166185	0.440535976504443	0.530829608258776	0.0629395605033531	0.426458253077087	0.389410254671735	0.39565992631317	0.190387036871297	0.532649229544262	0.388789934957068	0.23608935102157	0.388334739514066	0.260240197102843	0.390610991593004	0.391825891787229	0.281712519353481	0.422917215480346	0.30420024195334	0.440535976504443	0.243157034575881	0.162807626026304	0.387724513065189	0.338584868284271	0.387462320087797	0.390258424288343	0.388679430223461	0.240403013242274	0.287875281208099	0.387724513065189	0.223781896909931	0.500897392208058	0.00130327992111456	0.390521131254584	0.647276747723599	0.390306886571463	0.391825891787229	0.513561215982662	0.390960333601511	0.390154539793655	0.391459014181769	0.166557804963168	0.39114843289354	0.387398188796221	0.417083225359563	0.420936931822297	0.389073032430328	0.385665214015571	0.388679430223461	0.48831835611921	0.126091788218727	0.171613724075378	0.385821831790527	0.243157034575881	0.399405040434091	0.243157034575881	0.395430485821917	0.502640581967816	0.333542958338805	0.264869928952622	0.163463434493693	0.941735691525235	0.395162431382555	0.390073111355428	0.762503640620635	0.393761311394328	0.515609817559598	0.390614719531906	0.486561355753721	0.48831835611921	0.385097254723887	0.0215263070292044	0.274047446296467	0.277900294357307	0.479784865903629	0.389695847385662	0.392355521453883	0.388334739514066	0.390774254756466	0.202033855149651	0.389837808255486	0.547547797802228	0.486561355753721	0.440535976504443	0.271190521237059	0.390512826090184	0.0149696282895619	NA	0.507658905294861	0.388695025560534	0.142303605438733	0.881207273891524	0.390678699963964	0.271362628304165	0.0929847876593242	0.194256100504359	0.0446379110685819	0.363290277788108	0.390006824365015	0.38982006438154	0.472576997619544	0.390073111355428	0.762918707789755	0.0378913724321395	0.00821926766740688	0.396841865002857	0.390566022684967	0.0867794939470601	0.243157034575881	0.39052014142639	0.399405040434091	0.392355521453883	0.391121354083649	0.390272614796498	0.211732724117051	0.417083225359563	0.390274253629231	0.39547851373455	0.387462320087797	0.390274253629231	0.292507652445019	0.369626928070918	0.243157034575881	0.39121787611925	0.215785184019775	0.390937119189209	0.533198569677948	0.594515560438525	0.345012635156259	0.48831835611921	0.604896856435472	0.633828106656347	0.48831835611921	0.48831835611921	0.48831835611921	0.48831835611921	NA	0.48831835611921	0.48831835611921	0.677088535738041	0.257641241254512	0	0.629365740374758	0.583389933704196	0.583389933704196	0.329022917240116	0.48831835611921	0.972274488277854	0.426458253077087	0.923131736616794	0.498536633729932	0.671981237111223	0.216838456264819	0.216838456264819	0.216838456264819	0.389747286391506	NA	0.39027377156112	0.389664605236832	0.0225211822486204	0.023764464663337	0.395677243365723	0.388327920524423	0.158504819320105	0.24656772517003	0.390209680614867	0.25773574704645	0.390301830276027	0.390209680614867	0.391654852473799	0.13630155231196	0.387441223342051	0.395677243365723	0.49385000513395	0.390209680614867	0.791956694362874	0.24656772517003	0.0178178697894267	0.13630155231196	0.202695479141753	0.388327920524423	0.391463714473089	0.394167109335729	0.250140306375469	0.402634963877395	0.634278373379243	0.0704367632877352	0.390301830276027	0.145002448733152	0.384594657376772	0.0321473941700905	0.241124945329469	0.13010930515359	0.304724956169166	0.390633236755807	0.137300607593158	0.391723806858909	0.277628355112657	0.19350209680286	0.125495051264217	0.554789345410212	0.252277672432276	0.390633236755807	0.447603521127391	0.497242161692711	0.447603521127391	0.402634963877395	0.104336784902786	0.309677358361997	0.387617961696902	0.384200678655515	0.0370208809070076	0.191547876132095	0.250215539822667	0.377593496083446	0.386378659717693	0.13665527059136	0.173331585163042	0.395822747202361	0.0229835609509959	0.390760347956779	0.390847433244336	0.390817204913929	0.388327920524423	0.0509572220326293	0.0256560123285703	0.447601124575602	0.386586515448075	0.390176051519608	0.393358192564655	0.390448862177835	0.272907551720705	0.120135674742681	0.39038710986681	0.243157034575881	0.391669950975211	0.304746690781677	0.488315739344638	0.397582750447565	0.0315825045037514	0.396325669979633	0.0434037194361077	0.390562503649113	0.137308441042549	0.390166205424985	NA	NA	0.267356611968105	0.391280190873875	0.391280190873875	0.38974911159697	NA	NA	0	0.389747286391506	0.390062233632159	0.389933678060467	0.0256560123285703	0.390612914354249	0.0607308204385455	0.278408519568609	0.000371228205831242	0.391258876172723	0	0	NA	NA	NA
AMR_OXA.804	NA	0.235164849707824	0.232200733960998	NA	NA	NA	0.346726493642664	0.277408280712196	0.231118936867967	0.230834321218295	0.230691799257495	0.230936405515294	0.232110293985274	0.0796863141873332	0.218638232561363	0.233510142756871	0.243186921233002	0.0196252939883399	0.286952630030707	0.218971760913823	0.288811159568436	0.232348151955315	0.230243369304889	0.231680868534977	0.515332750191239	0.231817919259323	0.23130195776597	0.218638232561363	0.285722328646159	0.369628349212959	0.689993342388027	0.219607670633384	0.549377510298294	0.514490192643379	0.237104422882012	0.145129392995512	NA	0.218638232561363	0.586374485522166	0.534662708708154	0.211911288924994	0.218971760913823	0.0335283868755063	0.25619139819951	0.232053410576099	0.230926725033507	0.286360832981783	0.0415748943688459	0.231817919259323	0.591125745752633	0.586374485522166	0.640768683457468	0.505337528606121	0.200661024682944	0.549377510298294	0.394357598848257	0.231730666199069	0.524191773577481	0.231447422777148	0.635485034353489	0.232053410576099	0.243186921233002	0.233497530483767	0.231573233690574	0.518141736437316	0.239345951901762	0.516856910747104	0.255097980388701	0.304662269658867	0.586374485522166	0.586374485522166	0.586374485522166	0.292890121429175	0.913321027244864	0.234653352727273	0.247797322097041	0.218971760913823	0.316310820966688	0.137023639659409	0.505337528606121	NA	0.244886344240915	0.316848294913594	0.214702246384028	0.514490192643379	0.0139873443792908	0.232839142252526	0.505337528606121	NA	0.0814538232574973	0.202833779886773	0.116445203491653	0.231736719554909	0.231452110441164	0.15802841602258	0.58639020549212	0.514545939002276	0.12194482159166	0.12454439277361	0.58639020549212	0.231853245955865	0.230862745398444	0.514545939002276	NA	0.00612352502871971	0.231429131758496	0.518838298606648	0.530300192905528	0.218973355625298	0.748158238570286	0.237120242106977	0.218621562141507	0.113202053011472	0.511920945259475	0.316540087606461	0.150383113337596	0.569522584653809	0.43980657517514	0.503498929775729	0.525977890384717	0.0449527517745365	0.50224055527027	0.230921568869593	0.239993224443997	0.228798047826016	0.520510548011644	0.230434229442668	0.204412300480704	0.237707220619749	0.216106052551104	0.232288764366351	0.236842334892792	0.314269295552838	0.768403712040413	0.202833779886773	0.503498929775729	0.313502630138191	0.190668333056611	0.232494938117609	0.370546456495261	0.229648176713964	0.23178738812256	0.231376526619719	0.262401431095659	0.200120202870493	0.232494938117609	0.244645346936312	0.515842106691005	0.00122942774792145	0.232221099263261	0.713776142353089	0.232036017442327	0.236842334892792	3.57791986260736e-07	0.232816869439645	0.231853214104109	0.233608157858721	0.166968606414159	0.233210623594233	0.230439222268518	0.549383844726555	0.475281664620407	0.230751267396526	0.225931843029877	0.231376526619719	0.58639020549212	0.091739492841681	0.208976507591601	0.475945863344375	0.313502630138191	0.256178102910301	0.313502630138191	0.0117540118029369	0.515410685414714	0.354762224153666	0.275168157504944	0.193625698940189	0.97092441142905	0.218621562141507	0.231692597398453	0.810365974539322	0.23710425161594	0.526789285369261	0.232356583717633	0.549343204498262	0.58639020549212	0.226541820847961	0.0117979329378148	0.285962034543646	0.0163186221737415	0.538015141361345	0.231240773887593	0.235221713894511	0.237707220619749	0.232582634025988	0.217833267994183	0.23134726833801	0.589572819123182	0.549343204498262	0.503498929775729	0.283595035382979	0.232296162188912	NA	NA	0.52820722723868	0.233807260437752	0.158008280559073	0.941540330092035	0.232461999505588	0.28924909659121	0.0650757177430208	0.254578122833057	0.0251148500136427	0.360989876408718	0.0121782123943261	0.231335524111199	0.0169771148371618	0.231692597398453	0.176744487415702	0.0207588275797841	0.505308774890158	0.449401117313478	0.232349700106248	0.0628263263597091	0.313502630138191	0.23298440893791	0.256178102910301	0.235221713894511	0.233292019390476	0.23196650904955	0.253912393579208	0.549383844726555	0.231884930538627	0.25053590401459	0.229648176713964	0.231884930538627	0.295137622856215	0.234884355599276	0.313502630138191	0.243184440163114	0.225067689971237	0.23286251152969	0.571533200691524	0.647391866131481	0.0424542596416428	0.58639020549212	0.743277476387848	0.715871877149751	0.58639020549212	0.58639020549212	0.58639020549212	0.58639020549212	NA	0.58639020549212	0.58639020549212	0.769580321033372	0.137419078104229	NA	0.691393527472749	0.666330530074994	0.666330530074994	0.736211035671771	0.58639020549212	0.914117031811893	0.50224055527027	0.974447689955254	0.515868199122085	0.307054202548715	0.237189911999086	0.237189911999086	0.237189911999086	0.23113306718613	NA	0.231993693582303	0.231439974676783	0.0122873293135524	0.0124321705613424	0.239943947521301	0.23772307777359	0.151225242315589	0.316513590798284	0.231864694478475	0.590300959484587	0.232030770565589	0.231864694478475	0.234131133047817	0.110431164815608	0.228973917793093	0.239943947521301	0.517758895413134	0.231864694478475	0.834533796717157	0.316513590798284	0.615198665682816	0.110431164815608	0.214320577572571	0.23772307777359	0.233582043099965	0.238616509088926	0.284527619390886	0.254559659136682	0.716201588180259	0.0512111560186457	0.232030770565589	0.164590340463943	0.223395343504309	0.0185846225567514	0.308543508748798	0.0999404467359992	0.428486829923741	0.232920264534665	0.121493124763647	0.234237761361515	0.290187081242765	0.235527514871998	0.093113266113996	0.632574899271634	0.297756195937988	0.232920264534665	0.511984068264845	0.516396804596194	0.511984068264845	0.254559659136682	0.953567874716893	0.306532107565718	0.229560995970001	0.225017435092506	0.0230035781137428	0.222944865034126	0.274053109470935	0.419921621660772	0.226233630671972	0.12504607711073	0.00981863123651205	0.241051262066068	0.0118448604882961	0.23267204062721	0.2328849615071	0.232670102706978	0.23772307777359	0.0357752870104624	0.00897930663882485	0.50602311760067	0.227686862111906	0.231857226004723	0.236285194456661	0.232193016704064	0.284808740509124	0.0866475617916913	0.23210862931473	0.313502630138191	0.234159327495394	0.428567999491138	0.586390591126333	0.243106814512965	0.017855941211409	0.247531804386004	0.0261355671262538	0.232827713898366	0.154485313446904	0.231806572123717	NA	NA	0.265076674644053	0.230920217086795	0.230920217086795	0.231400232976581	NA	NA	0	0.23113306718613	0.230862745398444	0.231736718637195	0.00897930663882485	0.23233807898378	0.0476162754670826	0.29131650836066	NA	0.23323970765668	NA	NA	NA	NA	NA
AMR_OXA.896	0	0.090463602094099	0.089925761879335	NA	NA	NA	0.0071027858214654	0.0896745163791337	0.0895053872862728	0.0893936994175737	0.0892137302340146	0.0893713108544161	0.0898649083615033	0.0388459876291625	0.0683289309849802	0.0904892237331454	0.0887956250815316	0.0494755470935302	0.0853391994985877	0.0694754596730602	0.0942610057194739	0.0900503934335843	0.0884067485986286	0.0896951741701659	0.0823440167478615	0.0898200234425164	0.0895337944214916	0.0683289309849802	0.0798287328741691	0.125460202864544	0.740687872361446	0.0734604939839192	0.134859698537188	0.113241331372254	0.0921097266942876	0.0336762469834977	0.0551790365953952	0.0683289309849802	0.129933225612616	0.0795078972999594	0.0539501623745884	0.0694754596730602	0.0127181926020348	0.0948989271063825	0.08990810781741	0.0891457409113867	0.0933291105469443	0.0152255341354701	0.0898200234425164	0.157792934248383	0.129933225612616	0.186305510649361	0.115539392714777	0.0665001431189758	0.134859698537188	0.128546827235447	0.0897438731887465	0.0917732119124473	0.0881262105905778	0.261512296577709	0.08990810781741	0.0887956250815316	0.0905481195441968	0.0895961869232802	0.0809414156555663	0.090346279385277	0.0828766761856536	0.0727319601613947	0.978063600443547	0.129933225612616	0.129933225612616	0.129933225612616	0.0799362517263671	0.307922087241906	0.091004602486132	0.0957619877294384	0.0694754596730602	0.091640868320511	0.038418993617267	0.115539392714777	NA	0.0950319302811042	0.069408947478512	0.0798830247143403	0.113241331372254	0.00527119606138604	0.0902758626076878	0.115539392714777	0.0814538232574973	NA	0.0682436834738065	0.0489827949096924	0.0897445717000986	0.0881337619520026	0.0590420091398383	0.129936644804882	0.113259666610827	0.0499647190947956	0.0357158883173243	0.129936644804882	0.0891410148284477	0.0895075828733747	0.113259666610827	0.143421596233905	0.00140156786850354	0.0895566161584416	0.0599769349772914	0.134828063664068	0.0694541543804701	0.26325677232438	0.0921209903238256	0.0683202188747671	0.0541307423496551	0.119376058940417	0.0918461817141547	0.0493768406734181	0.160317019457753	0.76558376704418	0.118914758952003	0.0807426640174826	0.0238677157321732	0.111492407895845	0.089163288213858	0.093061666919984	0.0545569798987995	0.0797938916049361	0.0887675320216921	0.0666251536771842	0.0859825091248361	0.0584717905359835	0.0900343904562741	0.090188490822837	0.112995663283314	0.107151167418225	0.0682436834738065	0.118914758952003	0.0959826392695287	0.000301172404125749	0.0868126127631152	0.123009985173822	0.0874845407307006	0.0898377631818981	0.0895201517017969	0.0808865033224393	0.0675461758699523	0.0868126127631152	0.080492438624014	0.0819117389148278	0.000351324962175603	0.0900036700411107	0.230311376195061	0.0898667404253337	0.090188490822837	0.133427846706383	0.0902730373780707	0.0890756578829457	0.0905661093338197	0.049566934307564	0.0903804710029068	0.0831092318799016	0.105887157233868	0.113238835928245	0.0889851614922808	0.0849945311847802	0.0895201517017969	0.129936644804882	0.0425460272741678	0.0609214588718308	0.175859798900484	0.0959826392695287	0.0948835857913863	0.0959826392695287	0.0928928675297238	0.0815784024231945	0.121081410146696	0.0886983156562942	0.0708730951167513	0.442189283468522	0.0683202188747671	0.0897249291109041	0.34413130422205	0.0919479766071385	0.180471639439789	0.0900662697914263	0.134864013555386	0.129936644804882	0.0845130937683896	0.00317460049639862	0.0932258584889487	0.00690575421955208	0.00106760738162448	0.0894324593534133	0.090478109261773	0.0859825091248361	0.0901267818458305	0.0797358050892156	0.0895347581920347	0.156940347026497	0.134864013555386	0.118914758952003	0.0910555219121443	0.00268133671922999	0.000375880912669047	NA	0.185064484782414	0.0877653501339983	0.0605388931458124	0.0256813811512817	0.0900948463284486	0.0989528104413619	0.0325807912404403	0.0619542778426545	0.0071952847422474	0.106030707202843	0.089608395046163	0.0895066030112814	1.17008822995146e-05	0.0897249291109041	0.493350098180801	0.0058197774891291	0.115516805612585	0.140858180916906	0.0900287170259404	0.0259829826827003	0.0959826392695287	0.0899116091150627	0.0948835857913863	0.090478109261773	0.0898210304220495	0.0898230619712261	0.0760441475435487	0.105887157233868	0.0898407756715425	0.0934800725509346	0.0874845407307006	0.0898407756715425	0.0928055717787699	0.0858744715795354	0.0959826392695287	0.0888063865382773	0.0579543420954238	0.0902454623603448	0.148443386870299	0.180040845139648	0.100128353569683	0.129936644804882	0.311190082193753	0.183183112160508	0.129936644804882	0.129936644804882	0.129936644804882	0.129936644804882	0.658325240371221	0.129936644804882	0.129936644804882	0.208759771956561	0.0558234577466028	NA	0.222554597565572	0.27220981470451	0.27220981470451	0.502687894996352	0.129936644804882	0.474399319278559	0.111492407895845	0.343226745189686	0.0834067613447707	0.891973163646433	0.0767704458668854	0.0767704458668854	0.0767704458668854	0.089532068535479	NA	0.0898159405288579	0.0895312961570986	0.00373487352511503	0.00441109074606993	0.0930761567012797	0.0859836362068431	0.0540201191765624	0.0918460677609181	0.089798416053239	0.0793106561892001	0.0898772007723043	0.089798416053239	0.0906572597690205	0.0463319462041714	0.0872626893864803	0.0930761567012797	0.094698245133122	0.089798416053239	0.222904313208023	0.0918460677609181	0.171905103998627	0.0463319462041714	0.0742729616513951	0.0859836362068431	0.090574649887099	0.0908959380905463	0.0923620427042144	0.097122009603031	0.183238376256696	0.0277291101300663	0.0898772007723043	0.061099153586643	0.0785105755563418	0.00844367065722995	0.0986290875637332	0.0446377359453405	0.0887450483426857	0.0900374385187275	0.000116687945979965	0.0898887550201861	0.0947721528135919	0.0967476842769932	0.0426764148708316	0.298579667216417	0.0478717394674457	0.0900374385187275	0.119377447523846	0.0847581234690067	0.119377447523846	0.097122009603031	0.309692953950909	0.0913976261459197	0.0877153848760339	0.0829740765610145	0.00905875772781117	0.0725501529328447	0.077825411803488	0.123928786548517	0.0849278065300907	0.0351442256663215	0.0689980957838052	0.0930857181250913	0.00417664981576138	0.0901267923005686	0.0901935473062152	0.090169620522301	0.0859836362068431	0.0177777224042233	NA	0.124098459358767	0.0862429645261296	0.0897608318044885	0.0917326788929684	0.089936467988192	0.0925527224064979	0.040886039397013	0.0898907137757781	0.0959826392695287	0.0906465030370662	0.0887528179497823	0.12992258367297	0.0940970409133357	0.00742100718795458	0.0934503284469661	0.0113062808858868	0.0861382806704827	0.0597800518371159	0.089762788704052	NA	NA	0.0780703174678183	0.0893202914176576	0.0893202914176576	0.0894652442930652	NA	0	0	0.089532068535479	0.0895075828733747	0.0896123675543494	NA	0.0900602834871975	0.0316902313362715	0.0950949329189714	0.102623875684419	0.0904302931025915	NA	NA	0	NA	NA
AMR_OXA.926	NA	0.225226391931826	0.22269649896067	NA	NA	0	0.286763493029234	0.196137929755043	0.221528046487362	0.221102874900599	0.221049791165385	0.221405865509924	0.222564807801846	0.0668180181818994	0.21492738239925	0.22408203579153	0.225816274467047	0.160988102533686	0.235492515093318	0.215638299405823	0.204548550107175	0.222911897912052	0.219905218156464	0.222193980729416	0.21057585148853	0.222401092367416	0.221713568441974	0.21492738239925	0.182281000636245	0.271295823551697	0.938624698671614	0.132290646152126	0.387777746892867	0.294860126859641	0.227968756425201	0.0252970277933253	0.64768012259451	0.21492738239925	0.477122109590546	0.185908804314374	0.172060249893829	0.215638299405823	0.0317411430516101	0.239118492555327	0.222619722222749	0.221204970567787	0.202754984705014	3.77787277017205e-08	0.222401092367416	0.440203156292681	0.477122109590546	0.474456235996212	0.30420024195334	0.13293108882352	0.387777746892867	0.294007592930937	0.222253951653538	0.184441699725529	0.220231931599333	0.482619570983197	0.222619722222749	0.225816274467047	0.224143193854799	0.221984776301989	0.197883747009997	0.227596096946105	0.21239387737187	0.188129051180181	0.500639371012067	0.477122109590546	0.477122109590546	0.477122109590546	0.243768381378125	0.729618583012225	0.225310963635002	0.237668518119905	0.215638299405823	0.217613435675837	0.0933738147910803	0.30420024195334	NA	0.235678716847597	0.13275063177207	0.123362618045865	0.294860126859641	0.0164936385004857	0.2234975056723	0.30420024195334	0.202833779886773	0.0682436834738065	NA	0.0770966742868722	0.222240310925944	0.220241573340518	0.125470189560841	0.477069838718145	0.294874923379683	0.092455485963149	0.0860182065200585	0.477069838718145	0.221578033947687	0.221800233004926	0.294874923379683	NA	0.00593998629284442	0.221895224514382	0.190935015701292	0.362321902724887	0.215668833310522	0.564638867533541	0.227932935026891	0.214971031958257	0.0658947002828409	0.317424612149494	0.187248298834201	0.102991174945504	0.4124401560644	0.911633303877263	0.317204779486328	0.186214826761517	0.0370762292670368	0.288905135332536	0.221172169657101	0.230537634475796	0.118368843401864	0.191759075598223	0.220425748401502	0.14724043070979	0.220591202276707	0.134562006708091	0.22290706084148	0.225343978575044	0.216991939865935	0.27328110395858	0.00520454974104245	0.317204779486328	0.19630382457968	0.112578523276614	0.219550317099654	0.264188688926617	0.218696201405961	0.222381677341705	0.221282763462782	0.173434339777522	0.178683110636367	0.219550317099654	0.162524654823796	0.207329663545952	0.000756899851005022	0.222795754524489	0.552554188397135	0.222483950770529	0.225343978575044	0.484210565599	0.223441155464537	0.222293707800707	0.224185136256677	0.114688769798115	0.223743001608022	0.217332099608937	0.270426591021625	0.287049616915942	0.220806976645424	0.215259230069573	0.221282763462782	0.477069838718145	0.076480894792248	0.119258103700749	0.318676905307749	0.19630382457968	0.239106806243434	0.19630382457968	0.230080483485627	0.205112191582682	0.257399040923034	0.1943877385818	0.115602243909632	0.81579549880369	0.214971031958257	0.222192401753395	0.640633729277907	0.227677227292294	0.390825726176216	0.22299795962428	0.387828300633391	0.477069838718145	0.214897900027765	0.0129349949675051	0.202421200462689	0.2087287626031	0.374057465375647	0.221588011448241	0.225255150978342	0.220591202276707	0.223124009387254	0.145045092221529	0.22176156307775	0.438178279971746	0.387828300633391	0.317204779486328	0.19977533434103	0.222831690312873	1.01909330501027e-05	NA	0.424193404854225	0.221062092190851	0.0960265435279475	0.76821782820525	0.22299857615263	0.203028925515274	0.0535429961091511	0.132585061940394	0.0297397107895814	0.298139707237794	0.222151176820455	0.221762143570463	NA	0.222192401753395	0.714427447479758	0.0235939661067617	0.304205057160968	0.320800481295248	0.222911170180826	0.0508600259901988	0.19630382457968	0.223066789841566	0.239106806243434	0.225255150978342	0.223387161651384	0.222444549407968	0.153253518970919	0.270426591021625	0.222425747544528	0.234074452904511	0.218696201405961	0.222425747544528	0.217896988579342	0.221950089467365	0.19630382457968	0.225817785477693	0.174897844642836	0.223440864061808	0.419326761966458	0.49498222649956	0.274996868028963	0.477069838718145	0.519323097442207	0.554208473307749	0.477069838718145	0.477069838718145	0.477069838718145	0.477069838718145	NA	0.477069838718145	0.477069838718145	0.593036510284693	0.114814351579877	NA	0.532835028276655	0.489319173656262	0.489319173656262	0.352249457063757	0.477069838718145	0.886719947216065	0.288905135332536	0.800069122423824	0.217557209993069	0.715790019467311	0.157112030036592	0.157112030036592	0.157112030036592	0.221665323802494	NA	0.222453250238809	0.22150542829831	0.013615630526036	0.0149443611600861	0.230553505656794	0.220599434937396	0.105644740298361	0.187283886203746	0.222415333778692	0.180204617175631	0.222517865066143	0.222415333778692	0.224527528635081	0.0859569951410961	0.218294827160233	0.230553505656794	0.40163507861041	0.222415333778692	0.0471358031833975	0.187283886203746	0.460249247408689	0.0859569951410961	0.14365090037643	0.220599434937396	0.224202402887903	0.227676290342639	0.189893157727388	0.24225911168162	0.554630478827709	0.0416599583031536	0.222517865066143	0.09868621110771	0.211846862116242	0.0206138557068294	0.187451588428919	0.080767959871056	0.204890299991829	0.22315668336882	0.0876810527682115	0.224154964607343	0.205487095596446	0.14302123298113	0.0769465509229192	0.513357062119199	0.202412594626106	0.22315668336882	0.317445627465275	0.229223236406269	0.317445627465275	0.24225911168162	0.708791988454788	0.234434091368812	0.218831203636451	0.213233742286761	0.0230588833326206	0.136308140179277	0.176326471671001	0.307765258599481	0.215809126669398	0.0948406376903994	0.122724863105449	0.230809028314413	0.0144507282200634	0.223192275423235	0.223382953708561	0.223238462938345	0.220599434937396	0.0311503160265993	0.026056223132491	0.323361640758413	0.216855386392215	0.222313095812402	0.227024375492421	0.222672598049813	0.201422517192422	0.0723285275400032	0.222590245982883	0.19630382457968	0.22453850790572	0.204885060971842	0.477121356082061	0.233213179310296	0.0200528283300971	0.233594434586269	0.0271486291612146	0.221119007672816	0.0926972602245149	0.222340776624128	0	NA	0.196786035661433	0.221071132016878	0.221071132016878	0.22166977492376	NA	NA	0	0.221665323802494	0.221800233004926	0.222039481921813	0.026056223132491	0.222946654656117	0.0338178032197602	0.206156805923623	NA	0.223833594846406	NA	NA	NA	NA	NA
AMR_PDC.170	NA	0.0975018895441575	0.0968099284859225	NA	NA	NA	0.0137861082591595	0.110255422105707	0.09641246353622	0.0964163531581452	0.0961731511649959	0.0963180829017054	0.0967338775575073	0.0481169199898395	0.0862524996701133	0.0972911259947329	0.0970428320724539	0.0768423705609287	0.244022615049452	0.0867541732844015	0.116196617396831	0.0968859736922409	0.0956484558638289	0.0966091709767207	0.121847642320215	0.096700426304333	0.00362098444064207	0.0862524996701133	0.0939204088734766	0.154634983140288	0.820877489010883	0.0811746238437758	0.137647845924876	0.110500337467521	0.0987196609356809	0.0905830455638366	NA	0.0862524996701133	0.127527823514714	0.093266912620813	0.1255843944244	0.0867541732844015	0.0401333315161585	0.10198756323993	0.0967940228901416	0.0962223203511827	0.115027336864627	0.343939223315993	0.096700426304333	0.16967499190485	0.127527823514714	0.188692535748134	0.120598037801801	0.0722936279221695	0.137647845924876	0.155358720487778	0.0966579623349677	0.0936883914422455	0.095612132562275	0.323152837286414	0.0967940228901416	0.0970428320724539	0.0973344298346086	0.0965504698801583	0.107771200102774	0.0979472900342906	0.124823083559159	0.0913386300408314	0.488615762035305	0.127527823514714	0.127527823514714	0.127527823514714	0.175464088681688	0.294406732905847	0.0977637224687129	0.102049586828243	0.0867541732844015	0.126209196881615	0.0929216691004708	0.120598037801801	NA	0.101354379474546	0.0756146221717524	0.0922727544444832	0.110500337467521	0.0052564080162103	0.0970874250852882	0.120598037801801	0.116445203491653	0.0489827949096924	0.0770966742868722	NA	0.0966398298364584	0.0956285127506329	0.0647293139365863	0.127524294684667	0.110505805966301	0.0588726114226985	0.0382056243992499	0.127524294684667	0.0962777469612748	0.0962717704072737	0.110505805966301	0.0810035371359445	0.00250421203582674	0.0964900342190029	0.0950705794566096	0.138874524042479	0.0867373841260226	0.265444235722679	0.0986995051382951	0.0862609264185841	0.172263874040484	0.124132414046906	0.098420798974415	0.052143507335157	0.163148823572579	0.553487472724783	0.123872441237572	0.0947250057451188	0.000127709872383974	0.116898545189802	0.0962233037728819	0.0996258700629011	0.0617004697045582	0.0972669959986392	0.0958692598607267	0.0756737698326619	0.0948754411213133	0.0755546913361884	0.0968947261955748	0.0974651988230806	0.128462393483063	0.112918820525689	0.0771037055138024	0.123872441237572	0.11995736551391	0.0735218019873394	0.0949615342438774	0.205774569233065	0.09503589948691	0.0966993518102139	0.0964053218059195	0.0958655538631745	0.0760131808462432	0.0949615342438774	0.0961581974320895	0.121601720623052	0.00105467248133939	0.0968561704167259	0.239575210517975	0.0967426039194095	0.0974651988230806	NA	0.0970896221927657	0.0966522009184494	0.0973811821456976	0.055467732937357	0.097191393465649	0.0930308016804047	0.111863338935828	0.118716020814385	0.0960763480221556	0.0932382381635266	0.0964053218059195	0.127524294684667	0.0531564218479674	0.070259669768107	0.187936199319844	0.11995736551391	0.101983841421359	0.11995736551391	0.0994436927500046	0.11869295888954	0.141830946443411	0.108947776175302	0.0792589366345438	0.524213228490984	0.0862609264185841	0.0966184695827974	0.432492324376061	0.0986250375225377	0.273930939009251	0.0969123704996575	0.137644839428018	0.127524294684667	0.0930442048770883	0.00667650904127082	0.114827212221924	0.00652688570369375	0.142753432232716	0.0964040718031094	0.0975158936904832	0.0948754411213133	0.0969713494774995	0.09243831140166	0.0964640304593283	0.168911338270946	0.137644839428018	0.123872441237572	0.11196258306993	0.0968421701049078	0.0102215587574102	NA	0.294869618732228	0.0956415140959876	0.0696667784507954	0.412025473769185	0.0959003263022524	0.116286318487299	0.0417753419351625	0.0687032143469752	0.011088194685575	0.199726709282943	0.0965753340723121	0.0964596048231314	NA	0.0966184695827974	0.0703625838582393	0.0129551432986046	0.120606271257248	0.163328163040032	0.0968970653654142	0.0414162896806569	0.11995736551391	0.0968715026865505	0.101983841421359	0.0975158936904832	0.0968937192693224	0.0967327152701107	0.0823813112274605	0.111863338935828	0.096711228118741	0.100468345549435	0.09503589948691	0.096711228118741	0.114282370562962	0.0907830248307893	0.11995736551391	0.0970343566928549	0.110858519067333	0.0970922149936242	0.150001006612006	0.188616963701482	0.157151820467511	0.127524294684667	0.334792493780249	0.0140239001595492	0.127524294684667	0.127524294684667	0.127524294684667	0.127524294684667	0.941191579406538	0.127524294684667	0.127524294684667	0.213048493717809	0.0573957359898074	NA	0.232791421734652	0.302677405164456	0.302677405164456	0.22238370828777	0.127524294684667	0.489163596822049	0.116898545189802	0.00173885801665841	0.12424710595209	0.816355421307696	0.0832212048503449	0.0832212048503449	0.0832212048503449	0.0964497389504257	NA	0.096721173260166	0.0961716930788863	0.00433202200825389	0.00459568824104406	0.0996133954596026	0.0948728819171472	0.0640071048501949	0.0984159918281475	0.0966819221670201	0.0918496796707589	0.0967617875194848	0.0966819221670201	0.0974783372303982	0.055386224042498	0.0948655675455403	0.0996133954596026	0.130505087352595	0.0966819221670201	0.339061645622449	0.0984159918281475	0.183258539623846	0.055386224042498	0.0892443572604664	0.0948728819171472	0.0973628478833819	0.09823693137245	0.00733027022815191	0.103449366219302	0.187189511051364	0.031682333032649	0.0967617875194848	0.0693705758648295	0.0900438607888541	0.00780600231183959	0.103605851539283	0.0544871598790144	0.0944379155807282	0.0969282743212119	0.0578636302317892	0.0970836015868379	0.116807668415188	0.106384771518707	0.861181218782327	0.866082465716567	0.11383312906469	0.0969282743212119	0.124129623702076	0.126169477034448	0.124129623702076	0.103449366219302	0.296614676556105	0.118142014917225	0.0951506122142511	0.092085355717054	0.00869632548420607	0.0815155345239773	0.00510126757638152	0.155705022920371	0.0933975260054569	0.0404031909506526	0.0770234453491583	0.0996732863880352	0.00440314510629225	0.0970004755969622	0.0970601085622098	0.0970162824665386	0.0948728819171472	0.0172622987986406	2.63359507535199e-08	0.412904138511928	0.0941306164427846	0.0966530671875427	0.098380275421317	0.0968154927224429	0.113937392559838	0.918903741836352	0.0967703573809542	0.11995736551391	0.0974655583183162	0.094449759635602	0.127521952078124	0.100538217613781	0.00708170774195982	0.100385350762328	0.0110813225179995	0.0949776268882578	0.0676706944723431	0.0966721557923518	NA	NA	0.0974165478930922	0.0960456337745772	0.0960456337745772	0.0964316735423556	NA	NA	0	0.0964497389504257	0.0962717704072737	0.0965431807873307	2.63359507535199e-08	0.0969069509675282	0.099778462535606	0.117249529114857	NA	0.0972457456495646	NA	0	NA	NA	NA
AMR_PDC.450	NA	0.341706599733094	0.339351230563399	NA	NA	NA	0.260933526061841	0.214778716941074	0.338396738084264	0.3385605362377	0.33800425021054	0.338423642163511	0.339247421166724	0.0877444248739589	0.249265132512012	0.340362445980389	0.337527859360636	0.159568618204006	0.211290358588106	0.27016852484638	0.223325463604813	0.339584679929745	0.336925929253518	0.338953648721822	0.238266670594035	0.339187859724867	0.338562967781263	0.249265132512012	0.20966366977974	0.28391304121041	0.310373609541223	0.156924691378202	0.440554606301413	0.387544830895309	0.343494617468768	0.033413613168962	0.513764432940433	0.249265132512012	0.451504243400733	0.21452466901067	0.162981539115288	0.27016852484638	0.00271162571351957	0.348058169371955	0.339342563566942	0.338278774572761	0.221512394495688	0.375601092117674	0.339187859724867	0.48734198560392	0.451504243400733	0.514262651867723	0.390122597645334	0.169190470901712	0.440554606301413	0.297941107863007	0.00827357180644417	0.214327624276215	0.336458165613955	0.47123634352675	0.339342563566942	0.337527859360636	0.340539197825762	0.338754030441228	0.22699741677823	0.343636302221342	0.239512979987895	0.198294720898692	0.526415132650571	0.451504243400733	0.451504243400733	0.451504243400733	0.222050094592419	0.746564881960955	0.341406721969546	0.350527022106552	0.27016852484638	0.19908759487307	0.0997204758426362	0.390122597645334	NA	0.349323823145926	0.166819493582155	0.149718713494478	0.387544830895309	0.0171215612340194	0.339981727524987	0.390122597645334	0.231736719554909	0.0897445717000986	0.222240310925944	0.0966398298364584	NA	0.336402422445727	0.161701300195306	0.451472159240965	0.387588974990486	0.113046769834542	0.0955149484870663	0.451472159240965	0.338267767545089	0.337903966691713	0.387588974990486	NA	0.00635590689055232	0.338719827400075	0.220784542682773	0.426393625726773	0.270164666011391	0.601496873808626	0.343466498703551	0.24933572837884	0.0857643038655405	0.400634261504619	0.218251977551695	0.114613224030913	0.460178625429237	0.266990012808594	0.393445622632155	0.21365184416697	0.0436863598044734	0.378382112048922	0.338306838668713	0.345312426518147	0.155372687444528	0.220955862107268	0.337394379564667	0.186138557190709	0.333852986804768	0.172100962519077	0.339591017879371	0.340584603256617	0.232255456051388	0.374797552171928	0.222253951653538	0.393445622632155	0.219127695513563	0.137914422130199	0.335459623381914	0.0245172836837786	0.335694249623355	0.33912561991263	0.339686944308612	0.198286490043462	0.215252494548297	0.335459623381914	0.185441894472476	0.235622536144841	0.000810618427719234	0.339445724416163	0.589140784164168	0.339261428054114	0.340584603256617	NA	0.339951416416188	0.33902146992018	0.340615663194239	0.128748977127557	0.340151420410185	0.33897253986527	0.368106323135331	0.366404916625995	0.337759923977592	0.336014150563349	0.339686944308612	0.451472159240965	0.0998172225540248	0.147826157160725	0.339929748126192	0.219127695513563	0.348084238491156	0.219127695513563	0.345004861301806	0.23371572024927	0.264582964988803	0.21275897932694	0.137680471165624	0.804834623386972	0.24933572837884	0.339022828779068	0.104754306128386	0.343175609663555	0.392903889593009	0.339640904882294	0.440570382684557	0.451472159240965	0.333964167936769	0.0135372945761767	0.221130931537509	0.0193659161936433	0.433317683119996	0.338437198534018	0.341656419724443	0.333852986804768	0.339725814246076	0.163347379436077	0.338702212901687	0.485728377373033	0.440570382684557	0.393445622632155	0.218218418153479	0.339499634366377	0.000233890923404534	NA	0.388572144495239	0.336547473005868	0.115881203642382	0.07644335442537	0.339633233616951	0.219470784368908	0.0682161450835785	0.167229412281475	0.0346467180989671	0.2707492395113	0.338806259803519	0.338590915551408	0.0724146119417404	0.339022828779068	0.591681444182649	0.0295365783163448	0.390079814914933	0.341529445045364	0.339553180693412	0.0642437576250936	0.219127695513563	0.339375676192756	0.348084238491156	0.341656419724443	0.340377226519667	0.339200620702342	0.182965664988445	0.368106323135331	0.339230332527788	0.343581600425224	0.335694249623355	0.339230332527788	0.227740894404294	0.333697255404316	0.219127695513563	0.337496918521445	0.167992997113297	0.339962387314996	0.470643576524451	0.534724285690592	0.259307101579548	0.451472159240965	0.0840678475664027	0.580471562761423	0.451472159240965	0.451472159240965	0.451472159240965	0.451472159240965	0.851550590699972	0.451472159240965	0.451472159240965	0.62374758927616	0.211288919443563	NA	0.570423603981437	0.497802487680385	0.497802487680385	0.425820771181171	0.451472159240965	0.911862133760079	0.378382112048922	0.820019781567355	0.243597455359099	0.459579034687415	0.177861428966766	0.177861428966766	0.177861428966766	0.338554030481184	NA	0.339126472469982	0.339764181891796	0.0146342702661491	0.015610421520438	0.345298842096734	0.333859785084971	0.122902240428628	0.218231690204998	0.339138500172512	0.209145019172063	0.339310651713165	0.339138500172512	0.340764409023997	0.111478265209241	0.336006915745745	0.345298842096734	0.393971277937534	0.339138500172512	0.694469134499845	0.218231690204998	0.503167791645844	0.111478265209241	0.164203563950178	0.333859785084971	0.340542018849216	0.34375104512241	0.212860461523803	0.352739494182714	0.580864292914677	0.0497858494430767	0.339310651713165	0.119487313675428	0.342196351662135	0.0212367879840112	0.199348413394109	0.104643135297279	0.254043069145035	0.339506044442425	0.112522048486004	0.341043515479946	0.224303742968756	0.167156983856339	0.100979496420725	0.057151277521807	0.251968897562573	0.339506044442425	0.400611921192529	0.251227822382499	0.400611921192529	0.352739494182714	0.715990043067053	0.235579730386836	0.335988739699037	0.333747759991799	0.0249774946810706	0.161319134496997	0.203921212001602	0.323806712526074	0.335976962957771	0.103838048721961	0.147082285119966	0.345348805417037	0.0151030955482996	0.339807421227873	0.339908754260179	0.33982546430493	0.333859785084971	0.0351344016454198	0.115716015645115	0.399953171802538	0.335379152871038	0.33907819382999	0.342729941711752	0.339331268592051	0.220078491190361	0.0950686273226715	0.339331102638498	0.219127695513563	0.34074493669243	0.254078985703315	0.45148642852483	0.347446854768627	0.0207957228150606	0.345028829741886	0.0289214776058464	0.340608937820617	0.112237476116368	0.339085350333918	NA	NA	0.20513557446787	0.337273619385297	0.337273619385297	0.338542521067197	NA	0	NA	0.338554030481184	0.337903966691713	0.338800014577022	0.115716015645115	0.339606160805601	0.0554386063288135	0.224957496015857	0.570534891232094	0.34036510211886	NA	NA	0	NA	NA
AMR_PER.4	0	0.338923745913309	0.336705485836513	0	NA	0	0.27255561600539	0.214529860193718	0.335769374534878	0.33636340099203	0.335277377951409	0.335578714379604	0.336586008278668	0.0869507378320795	0.25135247302813	0.337855499038438	0.334195651396769	0.162155635041265	0.231924208503933	0.272963752481217	0.223178368949266	0.336951470538501	0.333933439437268	0.336280329528194	0.238334195968188	0.336579186497902	0.335858672827004	0.25135247302813	0.208904456785062	0.28518995167742	0.3074316385559	0.156028786010217	0.438832244330203	0.385751605234443	0.341136310019341	0.0324590776026534	0.277862409005759	0.25135247302813	0.450149193368177	0.213759610318382	0.171043823738332	0.272963752481217	0.0463122650827716	0.345559107373994	0.336653125645006	0.335470159742006	0.221317426120977	NA	0.336579186497902	0.4858193573622	0.450149193368177	0.512418922662805	0.388297190209284	0.168122695314646	0.438832244330203	0.300623624270689	0.336402422445727	0.21335007944086	0.00705197137620028	0.477812805215583	0.336653125645006	0.334195651396769	0.337957159264219	0.336111155806357	0.22652749873794	0.340555801072214	0.239618203201411	0.198767883303882	0.517470098049739	0.450149193368177	0.450149193368177	0.450149193368177	0.233551821136109	0.746201638471669	0.338859038380265	0.348326570788039	0.272963752481217	0.221004533017729	0.106742305925987	0.388297190209284	0	0.347132606111977	0.165774900280457	0.14866389771001	0.385751605234443	0.0164119828179212	0.337444682352511	0.388297190209284	0.231452110441164	0.0881337619520026	0.220241573340518	0.0956285127506329	0.336402422445727	NA	0.16061725594999	0.450147480869223	0.385724446328042	0.111904106258018	0.0955241064188077	0.450147480869223	0.335396978798805	0.336471037769463	0.385724446328042	4.30362646119953e-06	0.00596372184941818	0.336048365243046	0.219902842376316	0.424624527627781	0.272934796985466	0.599719526570434	0.341149171199258	0.25134434955689	0.121658854946786	0.398816211770651	0.217176888670517	0.114527172214261	0.458326746185304	0.201554338165474	0.391611915975362	0.212946826674302	0.0421780472683877	0.376498844079193	0.335443412547786	0.343006177761372	0.154076674672081	0.220318081357669	0.334505157201994	0.185188307446666	0.329917043348034	0.171010294684404	0.336970955398144	0.337686038213351	0.232576735514884	0.372949602622868	0.220231931599333	0.391611915975362	0.218058526976109	0.13694417299905	0.331884216811118	0.27468285692012	0.332425877236631	0.3364633397769	0.336248751156672	0.19757253916614	0.213501636889077	0.331884216811118	0.184752938466335	0.235575124697147	0.000902102544192207	0.336934173555183	0.587946029288691	0.336602004990908	0.337686038213351	NA	0.337414763804561	0.336353170577294	0.337983843148051	0.006572422331248	0.337594684721902	0.333500640489116	0.366128462740449	0.363429081676945	0.334929555797793	0.331559086635513	0.336248751156672	0.450147480869223	0.0983944670859689	0.146835691657875	0.339623001275185	0.218058526976109	0.345552853935762	0.218058526976109	0.342704580758901	0.233557280812689	0.266461322490804	0.212523658821377	0.136802906958976	0.811189623951224	0.25134434955689	0.336420220715143	0.632058530666801	0.340758564120117	0.40500364347505	0.337057270174497	0.438820214883847	0.450147480869223	0.329710494096076	0.0129240307285912	0.220980628894058	0.228231385605669	0.431478158340799	0.335763056684123	0.339005579258225	0.329917043348034	0.337137059912671	0.16290519973709	0.335976451331923	0.484208673530749	0.438820214883847	0.391611915975362	0.218034412447799	0.33678775301015	NA	NA	0.402755945110752	0.333158114170665	0.00482080163346965	0.790119217037287	0.337062195967509	0.219610306317629	0.0666534063636468	0.166152089248462	0.033321464972413	0.282863855025513	0.336074222347524	0.335915745509867	NA	0.336420220715143	0.75524303462468	0.0280954493915475	0.388302283756792	0.341499964838645	0.336984236232509	0.0627757541779621	0.218058526976109	0.336649424662362	0.345552853935762	0.339005579258225	0.337524796008696	0.33660638968194	0.181985941188882	0.366128462740449	0.336587017747896	0.340936024421087	0.332425877236631	0.336587017747896	0.228814749471907	0.334628692273612	0.218058526976109	0.334163895881671	0.174317817997572	0.337431995528826	0.468909439165266	0.533400844145091	0.266789074030262	0.450147480869223	0.0820948973255464	0.579307384291924	0.450147480869223	0.450147480869223	0.450147480869223	0.450147480869223	0.814930117894432	0.450147480869223	0.450147480869223	0.622553778961084	0.179724647672518	NA	0.569178434695226	0.500070405725347	0.500070405725347	0.628598913605565	0.450147480869223	0.911656696375892	0.376498844079193	0.821756745169893	0.243992153215397	0.457618669783462	0.17936834411922	0.17936834411922	0.17936834411922	0.336014832499913	0	0.336475113876691	0.334806709946472	0.0139027127681508	0.0149260167223546	0.343015235469655	0.32992454201424	0.122115214375883	0.217174122308781	0.336466237636514	0.0113263207579615	0.336656567414016	0.336466237636514	0.33810018801745	0.110236870471125	0.332673873009585	0.343015235469655	0.486789605464924	0.336466237636514	0.695396143806526	0.217174122308781	0.501732774081885	0.110236870471125	0.163570813178741	0.32992454201424	0.338000863954065	0.34090947326922	0.212287254384164	0.350529697086093	0.579716303591219	0.0484653176736396	0.336656567414016	0.118616977276435	0.333636204182831	0.0204129826942712	0.200076459756735	0.103391504208818	0.252618472401833	0.336851997195126	0.111401450238081	0.33825814171619	0.224166711670241	0.166271429704249	0.0995957236131781	0.530042210289797	0.238900297403654	0.336851997195126	0.398800175616846	0.252299925745717	0.398800175616846	0.350529697086093	0.718398711541732	0.238251109030492	0.332748685930214	0.328715782166973	0.0240047903324587	0.160436165066044	0.203048513056926	0.338644786981919	0.331831245569941	0.10390776825104	0.146154866887508	0.342998164713999	0.0144306793448215	0.337162484107953	0.337287449919402	0.337235003455787	0.32992454201424	0.0340589635751369	6.2703276104692e-07	0.398051036994328	0.331617738307126	0.336378210564245	0.340316846849706	0.336678242653258	0.219967135522676	0.093566095995528	0.33664288902379	0.218067797991322	0.338123566190475	0.252605427640836	0.450177441635777	0.345127724420797	0.0199674050184422	0.342417035535172	0.0279026582939297	0.336563902224719	0.11138340170639	0.336390697158007	0	NA	0.206185981733977	0.335761641709504	0.335761641709504	0.335791768166641	NA	NA	0	0.336014832499913	0.336471037769463	0.336104856534771	6.2703276104692e-07	0.336995369983921	0.0772985558043622	0.224853748422901	NA	0.337798949795026	NA	0	NA	NA	NA
AMR_PLN.1	NA	0.162973941905665	0.161846874710809	NA	NA	NA	0.244587691216073	0.170413752616912	0.161451877785506	0.161755505965234	0.16121948928069	0.161337258390008	0.161802462850896	0.0581367638132879	0.161483676684654	0.162362745935676	0.161541676009255	0.13459162775814	0.198657517680198	0.160835041739828	0.178974007253092	0.161947110335594	0.160753274233489	0.161665288744639	0.167155192782278	0.161747204744209	0.161465107328848	0.161483676684654	0.145522323949426	0.246420688458784	0.964644210521278	0.102182505843614	0.210787427874222	0.188422869470161	0.163891793301517	0.100022591548398	0.440938910626617	0.161483676684654	0.213656905395386	0.146202680694751	0.142754553905826	0.160835041739828	0.0209288911239174	0.16705228558325	0.161868653170812	0.161373487237614	0.177154206110427	0.70773966194106	0.161747204744209	0.275147125014319	0.213656905395386	0.280708902073731	0.189950582128738	0.0974281359730895	0.210787427874222	0.0295631573257511	0.161701300195306	0.146674902879498	0.16061725594999	0.447190906811309	0.161868653170812	0.161541676009255	0.16241085518823	0.16160756127196	0.153993552676269	0.163912880481728	0.169432348244993	0.161100114656127	0.687563178794532	0.213656905395386	0.213656905395386	0.213656905395386	0.204938803358554	0.716171391522738	0.162851377857785	0.167670529878503	0.160835041739828	0.169368631700148	0.059991955000251	0.189950582128738	NA	0.166945641293426	0.0972226772410236	0.0940234388250722	0.188422869470161	0.0124540369694588	0.162170430641183	0.189950582128738	0.15802841602258	0.0590420091398383	0.125470189560841	0.0647293139365863	0.161701300195306	0.16061725594999	NA	0.213645460254387	0.188416962461915	0.0711217266241977	0.0808332286422369	0.213645460254387	0.161456898142643	0.16169889467941	0.188416962461915	2.77225485960653e-05	0.00289927125707767	0.161543165187965	0.153384064375711	0.0162003129132253	0.160872662980708	0.55741601007015	0.163911724115208	0.161468770660057	0.0451388984101242	0.192813810856851	0.129288585044293	0.0870709711387376	0.241920421311451	0.983622272033965	0.19276153388719	0.148096235174246	0.0401346887182463	0.183035273930702	0.161351009085138	0.164882654115989	0.0920425360145092	0.149555796101247	0.160956532295521	0.121750062506224	0.159437464251886	0.125219374992057	0.161946591104777	0.162680707396821	0.192733225243128	0.180927708945041	0.125457208704387	0.19276153388719	0.188491958872198	0.0866535560171706	0.160144429596383	0.239306752248162	0.160198206627674	0.161761324178983	0.161341397232927	0.141932033722084	0.122222250546731	0.160144429596383	0.134274503679288	0.162904663693401	0.000653349295010708	0.161910014778222	0.540885324600536	0.161792667241507	0.162680707396821	0.20695060518603	0.162147340986806	0.161695571272918	0.16246807726825	0.0954005526987893	0.162264859070607	0.159723380215771	0.17844101700958	0.182992129921379	0.161156550802802	0.159506061091565	0.161341397232927	0.213645460254387	0.064935200835841	0.0897075534508784	0.300668279026157	0.188491958872198	0.167048825919278	0.188491958872198	0.164763719869498	0.160419170032403	0.231821873242034	0.168564858207821	0.091302272533375	0.171514327903815	0.161468770660057	0.161673166716011	0.110595025707549	0.163788448097164	0.375569616696562	0.161971566519794	0.210776401341356	0.213645460254387	0.158871722159595	0.00679663365048211	0.176842422934216	0.0165272166295065	0.220082566109493	0.1614149495714	0.16301920659316	0.159437464251886	0.162036050460741	0.121695542186003	0.161513287189353	0.273989526638374	0.210776401341356	0.19276153388719	0.173860429531426	0.161921835207963	0.0240602502680642	NA	0.373019150354283	0.160770797424026	0.0776930488554499	0.741305296477064	0.16200665425528	0.0147640556307524	0.0499647966487349	0.09680482186495	0.0193452926202617	0.254212208864309	0.161609623824079	0.161484141562484	0.0545177380447448	0.161673166716011	0.653551708163942	0.0137895639827152	0.189969008277206	0.301200555913995	0.161949683771502	0.0483620599049612	0.188491958872198	0.161933119482818	0.167048825919278	0.16301920659316	0.162307758339519	0.161769208013081	0.111145693209874	0.17844101700958	0.161780743295864	0.165029583472418	0.160198206627674	0.161780743295864	0.191633878686063	0.156992037668948	0.188491958872198	0.161569764473785	0.144540195559641	0.162148489069023	0.267420884558129	0.298332110540986	0.238222571798291	0.213645460254387	0.498636721397343	0.297111694847017	0.213645460254387	0.213645460254387	0.213645460254387	0.213645460254387	0.578628680306336	0.213645460254387	0.213645460254387	0.326976080404344	0.0951660829569139	0	0.524450674310135	0.46577411163427	0.46577411163427	0.703959463385598	0.213645460254387	0.866479562848429	0.183035273930702	0.770484545289243	0.178274932415259	0.728250024347877	0.130233702171774	0.130233702171774	0.130233702171774	0.161477407276203	NA	0.161757887134971	0.161296920198689	0.0082371731671651	0.0103840755427702	0.164910891666329	0.159422863297424	0.0876172779695579	0.129291366105736	0.161735371243237	0.143206491782744	0.161808119436571	0.161735371243237	0.16255262233518	0.0693307925162536	0.160234835471459	0.164910891666329	0.246574227540669	0.161735371243237	0.644396612377872	0.129291366105736	0.324432254732083	0.0693307925162536	0.118263069617872	0.159422863297424	0.162452546963727	0.164077137603591	0.162479022166214	0.169063666324814	0.29733100131456	0.0442985907963866	0.161808119436571	0.0787779862066	0.15783377749216	0.0200637466875964	0.164159982851423	0.0664039202109992	0.143498344715042	0.161967986992248	0.0703836781568115	0.162655162549427	0.179945370291045	0.110075822876998	0.0640998222882172	0.454106228410952	0.203283649077037	0.161967986992248	0.192835919373067	0.209967055898398	0.192835919373067	0.169063666324814	0.139576416749571	0.20554319103746	0.160338842578855	0.158234760702579	0.020480977388837	0.105589984128944	0.140446423973962	0.282847484715278	0.159495099973723	0.0871744514284405	0.0947566946992604	0.165084938989893	0.00990068255700183	0.162082815429305	0.162108316769147	0.162073601002177	0.159422863297424	0.0353238335045842	6.42375042048116e-13	0.198493172229522	0.159754057648597	0.161684946962883	0.163564856242204	0.161852492204287	0.175809298144876	0.0615878590203971	0.161806839599805	0.18849630119613	0.162546077764375	0.143482619290855	0.21366741862363	0.166065852541744	0.017715498826574	0.165393822452286	0.027004168638386	0.161453910756296	0.0750547584872052	0.161696456871482	NA	NA	0.1701587580275	0.162079665823143	0.162079665823143	0.161432950315229	NA	NA	NA	0.161477407276203	0.16169889467941	0.161592238168943	6.42375042048116e-13	0.161979957579894	0.0255156644024406	0.180689446611003	NA	0.162326340847398	NA	NA	NA	NA	NA
AMR_PST.2	0	0.453055334156486	0.451725676031391	0	NA	NA	0.0412560919799509	0.302856065625679	0.451131299255634	0.45035292118559	0.450808120283027	0.451029664107297	0.451653339292042	0.127535430137617	0.447437726295364	0.452411812699928	0.452730736545475	0.212950085387835	0.264398754612756	0.447187626196207	0.314759200037725	0.451823836948944	0.450146850518882	0.451454041367873	0.586267865133601	0.451575595270595	0.451227709103848	0.447437726295364	0.592472386009569	0.400154018418574	0.715115122363661	0.19856745456635	0.529606781272491	0.486529922512398	0.454409686191854	0.154520964702033	0.215942037515555	0.447437726295364	0.00935540574539906	0.587088044158049	0.203137617507421	0.447187626196207	0.0520820469686227	0.458641122081558	0.451669701434338	0.450951778261504	0.312223079540979	0	0.451575595270595	0.636792153559803	0.00935540574539906	0.592443946800429	0.48831835611921	0.219808052126393	0.529606781272491	0.412810820794804	0.451472159240965	0.588786557319141	0.450147480869223	0.62021966889681	0.451669701434338	0.452730736545475	0.452463439142649	0.451334051990367	0.586783451164137	0.45420658354759	0.587674384657829	0.283451607523392	0.319632570231224	0.00935540574539906	0.00935540574539906	0.00935540574539906	0.293040088734254	0.821121584533443	0.453013286529186	0.459204984286617	0.447187626196207	0.239544304035562	0.113937473531081	0.48831835611921	NA	0.458523733271052	0.214429172659322	0.183840791780719	0.486529922512398	0.0284990937181366	0.452122739544337	0.48831835611921	0.58639020549212	0.129936644804882	0.477069838718145	0.127524294684667	0.451472159240965	0.450147480869223	0.213645460254387	NA	0.486523999025675	0.150231997545905	0.122393265691883	0.00935540574539906	0.451042315718361	0.451114307271713	0.486523999025675	0.374445368462047	0.013779297791737	0.451281701978017	0.588292788679953	0.517934349446133	0.447176747872123	0.667307480014733	0.454399841015356	0.447462728710582	0.0926876281643976	0.496847543947954	0.277385012690194	0.15123181435376	0.546065046955819	0.848533765654928	0.489571240257371	0.590143300014945	0.0661896463614251	0.478895169876451	0.450946061252649	0.455657398272971	0.213003032757845	0.5862224520378	0.450459359041158	0.245635877597813	0.450688508309901	0.456897345529023	0.451849704777231	0.452731678170423	0.306177492598265	0.476960408198364	0.477122109590546	0.489571240257371	0.273118959904262	0.179091844149739	0.449764045809949	0.363176211112263	0.449470831265744	0.451588799349486	0.451073944627925	0.273459267429582	0.436800032583735	0.449764045809949	0.252105910593606	0.586450013745595	0.00285649390286702	0.451785997757944	0.720077150795509	0.45163142052244	0.452731678170423	0.144785157827347	0.452116958647155	0.451515547541825	0.45248913061499	0.173319066360362	0.452244321988559	0.448850206115641	0.471878786180725	0.47533708214177	0.450688839309828	0.447725552139965	0.451073944627925	0.00935540574539906	0.140943344650507	0.192207276965544	0.416450007116727	0.273118959904262	0.458654082924165	0.273118959904262	0.455509160340177	0.586125697944421	0.358426836315781	0.300008684349435	0.172513249407225	0.964616231619119	0.447462728710582	0.451474459494877	0.840158842247681	0.454222515064033	0.532454424595677	0.451874618877234	0.529617982530318	0.00935540574539906	0.447553799952086	0.0241031232358182	0.311544190248265	0.031543858057931	0.523968513809858	0.451148066706784	0.453048214106801	0.450688508309901	0.451966171008141	0.217412126387952	0.451256125421622	0.635437488632367	0.529617982530318	0.489571240257371	0.307449519058425	0.451778887039577	NA	NA	0.513357634312744	0.45049204050452	0.149248068341478	0.956197889158187	0.451890227625661	0.300355805365166	0.101306445491946	0.221003177938639	0.0465078830233301	0.363697868081522	0.451361327870109	0.451224077984761	NA	0.451474459494877	0.743521826614608	0.0400572254590053	0.48832588244637	0.464048821586038	0.451851960635091	0.0926763975676796	0.273118959904262	0.451805563677233	0.458654082924165	0.453048214106801	0.452100388853618	0.451625740654073	0.234207432386348	0.471878786180725	0.451564720975665	0.455666139344038	0.449470831265744	0.451564720975665	0.323323685450009	0.00453136664777043	0.273118959904262	0.452752798075027	0.208271850461697	0.452125196330425	0.62369692304415	0.674984288054251	0.350652362077713	0.00935540574539906	0.631700387454301	0.0179664722078585	0.00935540574539906	0.00935540574539906	0.00935540574539906	0.00935540574539906	0.677685510229079	0.00935540574539906	0.00935540574539906	0.0235920798959994	0.288349646455825	0	0.705327664482858	0.644770374348496	0.644770374348496	0.325309136816066	0.00935540574539906	0.952066559898805	0.478895169876451	0.0213456869836406	0.586939242430868	0.288420016943306	0.242755918865342	0.242755918865342	0.242755918865342	0.451164404086878	NA	0.451589869548525	0.451170268126883	0.0251318403909662	0.0263040429157815	0.455656606290037	0.450702268697973	0.175542945626446	0.277386218252887	0.451588516677784	0.587800788584275	0.451675924151431	0.451588516677784	0.452613452940314	0.15131304928372	0.449403616684571	0.455656606290037	0.587862200758019	0.451588516677784	0.969809913247725	0.277386218252887	0.648775330789096	0.15131304928372	0.223941960454721	0.450702268697973	0.452506936355475	0.454321276165479	0.283757016778356	0.460922194916557	0.0180861838084436	0.589480930991875	0.451675924151431	0.152763475902395	0.446296690000634	0.0341180903420355	0.230559092179106	0.144211738267471	0.411573547281407	0.451876644816988	0.15165789993108	0.452540753041426	0.316091966839962	0.208216978268975	0.139502367293283	0.0327917713588084	0.32693230974452	0.451876644816988	0.49682871764915	0.587584405573168	0.49682871764915	0.460922194916557	0.867714310739448	0.331990939855056	0.449579172604521	0.446796904827153	0.0387046247686016	0.686249542674421	0.588585304493113	0.403085148509217	0.448340097263803	0.136772464269651	0.187184870372433	0.455736270565005	0.0255857107909736	0.451957574018449	0.45207466068263	0.451998567004578	0.450702268697973	0.0518441448249045	0.176498513799276	0.496591520487301	0.448680009866029	0.451540536557077	0.453958303342177	0.451700857787008	0.310031299257038	0.13414104045396	0.451681155738306	0.273118582855976	0.452627806209673	0.411593903016448	0.00935341687437807	0.457135414045526	0.0337041734989072	0.456181324320704	0.0452077935380188	0.451496132038548	0.142739475345964	0.451514821845035	NA	NA	0.291012055841986	0.451610444313314	0.451610444313314	0.451164341064012	NA	0	0	0.451164404086878	0.451114307271713	0.451349280072589	0.176498513799276	0.451856098087887	0.0594459598195789	0.317175212899174	0.270310138941123	0.452317153489461	0	0	NA	NA	NA
AMR_Pseudomonas.aeruginosa.catB6	NA	0.389875471813392	0.387868318792095	NA	NA	NA	0.34577442795157	0.261589881295284	0.387100812338453	0.386198636098982	0.386869840181692	0.386895409050017	0.387756410885625	0.111120745427543	0.399606869054181	0.388782764198164	0.388511668320742	0.209543869629863	0.275662327842186	0.396084737260313	0.270982309093741	0.388031299476934	0.385888192686996	0.38749462934522	0.503259185633869	0.387657192707659	0.387183771213389	0.399606869054181	0.253343327758418	0.345696971287762	0.843001598405831	0.181851135168836	0.483933703717369	0.00796533167508162	0.391435644713721	0.0534107697219983	NA	0.399606869054181	0.486523999025675	0.264014777190188	0.210553543598101	0.396084737260313	0.0531706650046619	0.396735566463984	0.387815265866092	0.386896319615393	0.268981284967358	0.0119157588389198	0.387657192707659	0.543537057405797	0.486523999025675	0.557034767599074	0.434961022071873	0.193801798338893	0.483933703717369	0.371598605708653	0.387588974990486	0.537203010365654	0.385724446328042	0.577020057753679	0.387815265866092	0.388511668320742	0.388838847079679	0.387419323632288	0.533738544889012	0.391588553648895	0.501648760216945	0.252335453801084	0.561962735063821	0.486523999025675	0.486523999025675	0.486523999025675	0.295931342649083	0.779791206617409	0.389622563259019	0.397735075505865	0.396084737260313	0.242436978293681	0.124363118212784	0.434961022071873	NA	0.396615864370385	0.190260679096893	0.170613514184615	0.00796533167508162	0.0265915203115619	0.388380761321527	0.434961022071873	0.514545939002276	0.113259666610827	0.294874923379683	0.110505805966301	0.387588974990486	0.385724446328042	0.188416962461915	0.486523999025675	NA	0.13526002949676	0.124020100289971	0.486529922512398	0.387048863214777	0.387736863733677	0.00796533167508162	NA	0.0111800310253987	0.387282146724986	0.50316804602927	0.469998682485071	0.396028805680968	0.643161127924091	0.391442721417404	0.399652666481103	0.097198053295134	0.444935292485872	0.244673208597573	0.147439321191957	0.503433790314326	0.845945820276728	0.437803339645511	0.603071667599062	0.061301064806325	0.42369341805093	0.386934002996133	0.39307765377589	0.187530919411496	0.711849194656156	0.386249573658034	0.229312644234769	0.385765014779935	0.238813390604492	0.388037581537088	0.389298845470468	0.278681248069272	0.420285769253009	0.294860126859641	0.437803339645511	0.241727621386302	0.158529345722709	0.385241712974864	0.0149389926690895	0.384934011538902	0.387706398111245	0.387847503106185	0.23635852111106	0.279470550787732	0.385241712974864	0.218160538234442	0.504995681323218	0.00116568023961361	0.38795846204317	0.642024634614775	0.387765955662879	0.389298845470468	0.222757373416136	0.388369523724573	0.387596346022755	0.388896794721346	0.163530509879957	0.388549360503005	0.385415396013236	0.414316066496175	0.417918166298247	0.386533916934281	0.383587480753602	0.387847503106185	0.486529922512398	0.123855708869046	0.170770417741716	0.38112108801193	0.241727621386302	0.39675146125176	0.241727621386302	0.392811587204572	0.509229419402826	0.327639284555079	0.259636596280099	0.161586848513986	0.925539602237126	0.399652666481103	0.387511560939896	0.755059013222219	0.391183071350583	0.510113100751476	0.388043141606794	0.483912514645122	0.486529922512398	0.382847476665768	0.022287122071051	0.268583087529168	0.272267306040414	0.477075064424626	0.387103646933793	0.389864932358732	0.385765014779935	0.38817473738367	0.198291504652018	0.387242090611842	0.541987972386669	0.483912514645122	0.437803339645511	0.265890919440682	0.387950915525388	0.147816747176893	NA	0.503478549570416	0.386211495054865	0.139976948114012	0.868822162692457	0.388103628633617	0.266602680589023	0.0908618243224986	0.193065766595802	0.0458860446131311	0.361190991338049	0.387433770416499	0.387198660427739	0.033764803642359	0.387511560939896	0.762714513837797	0.0388632523987638	0.434955995098002	0.390240868982389	0.388034038740227	0.0848534192190979	0.241727621386302	0.387956449317857	0.39675146125176	0.389864932358732	0.388586253265445	0.387735881739664	0.209543884452943	0.414316066496175	0.387685555353949	0.392761562123693	0.384934011538902	0.387685555353949	0.286485880368594	0.366217272966202	0.241727621386302	0.388575872121671	0.216468600003905	0.388386414852856	0.0112020924891709	0.589122469141327	0.34202507533123	0.486529922512398	0.599933529448388	0.62927053094871	0.486529922512398	0.486529922512398	0.486529922512398	0.486529922512398	0.729666923748341	0.486529922512398	0.486529922512398	0.672529277643041	0.258134845436858	NA	0.623988757045622	0.573349070815727	0.573349070815727	0.604426638469057	0.486529922512398	0.965670308906653	0.42369341805093	0.908988186580278	0.499983332148912	0.668188703970989	0.0053128834631011	0.0053128834631011	0.0053128834631011	0.387130855890015	NA	0.387699438019702	0.387552234257048	0.0231522821472716	0.0243302686563525	0.393082175456842	0.385734600745528	0.155176067699609	0.244687954409395	0.387662182980459	0.252764722633374	0.387769892005076	0.387662182980459	0.389046505322544	0.134289894068495	0.384989465426358	0.393082175456842	0.491177070620129	0.387662182980459	0.0396279214329915	0.244687954409395	0.558998967020924	0.134289894068495	0.1988750533631	0.385734600745528	0.388931003421426	0.391696015554667	0.24770727290452	0.399979094220713	0.629717036419402	0.0689721476935863	0.387769892005076	0.14284559774391	0.383324062819383	0.03239653485801	0.239261051406954	0.127972343377715	0.299682914806116	0.38804546059078	0.134796885705108	0.389258777608484	0.272078007548478	0.191787809350508	0.123464248387533	0.554822519545065	0.248235029003557	0.38804546059078	0.444920458022894	0.497006714389084	0.444920458022894	0.399979094220713	0.752987746422632	0.30407971545606	0.385144822559297	0.382082276082121	0.0373800093071237	0.188967179137295	0.245648843298053	0.354207121009246	0.384138167222129	0.136037171438208	0.171444726628682	0.393216335482249	0.023540594368084	0.388152929211089	0.388277417199157	0.388258864590735	0.385734600745528	0.0504789173378231	0.182524331225644	0.443538877782522	0.384215671808609	0.387587337393666	0.390809763234914	0.38785175323971	0.267464387346299	0.117988393731113	0.387795949117684	0.241752810730367	0.389046505322544	0.299682914806116	0.486513812126953	0.394967788932602	0.0319549812548825	0.393643693349077	0.0435953393127322	0.388375178024151	0.135164425729954	0.387575807446638	NA	NA	0.261946760721712	0.388678506776531	0.388678506776531	0.387205793253628	NA	NA	0	0.387130855890015	0.387736863733677	0.387382736996521	0.182524331225644	0.3880419552928	0.0605761271579459	0.272856273403487	0.304261453626866	0.38867381421594	NA	0	NA	NA	0
AMR_QnrD1	0	0.113968416445214	0.113217514926822	NA	NA	NA	0.0102007149455221	0.123507802163777	0.112904126753663	0.112879658630935	0.112618112915768	0.112774336968459	0.113154318696076	0.0494969966786811	0.103428584188826	0.113680356992152	0.112529793142255	0.072316706538518	0.110089338566116	0.103969813669103	0.127485762284541	0.113307366680332	0.112101216823358	0.113053571319762	0.135234993560435	0.113130211126147	0.112880311901922	0.103428584188826	0.101326835583705	0.170325896056861	0.811033392856478	0.0828485936748176	0.155824211421437	0.13526002949676	0.115058931396258	0.0475316282990128	0.0911981180926091	0.103428584188826	0.150231997545905	0.102294883532626	0.0746770439985587	0.103969813669103	0.014452444842264	0.117637672979857	0.113200975151755	0.112688488004833	0.126727073947225	0	0.113130211126147	0.189813330484949	0.150231997545905	0.207702441154495	0.137171025674162	0.0766904684815743	0.155824211421437	0.180657272243558	0.113046769834542	0.104935429687127	0.111904106258018	0.324169577038246	0.113200975151755	0.112529793142255	0.113731733778321	0.112937752666333	0.113221058303174	0.114304920683089	0.140806540979333	0.104897959568109	0.736051467409987	0.150231997545905	0.150231997545905	0.150231997545905	0.114321737790731	0.390507815443979	0.114128774896322	0.118261287018588	0.103969813669103	0.0986318759397675	0.043657544689105	0.137171025674162	NA	0.117636811698122	0.0786992596402132	0.0976820630248454	0.13526002949676	0.0073403912250829	0.113522093951111	0.137171025674162	0.12194482159166	0.0499647190947956	0.092455485963149	0.0588726114226985	0.113046769834542	0.111904106258018	0.0711217266241977	0.150231997545905	0.13526002949676	NA	0.0463896781034649	0.150232809560523	0.112720116257621	0.112596835364404	0.135267971228866	0.285975761544189	0.00224424704676363	0.112927029479767	0.107580096523903	0.155122745285633	0.10398974724238	0.277235266454755	0.115077714783987	0.103436386898647	0.0363740118495863	0.14081817475509	0.101150333258756	0.0672583754660017	0.178377913118829	0.339438589208118	0.140375219865513	0.103079792166607	0.0329513427313981	0.132793290521062	0.112717642904563	0.115905001649567	0.0686739144732804	0.10633034732365	0.112324404798721	0.0863662430116103	0.110370592548211	0.0857234061534911	0.113328308991192	0.113713640648104	0.09513257625525	0.129206526697886	0.0924569200909657	0.140375219865513	0.125436285463977	0.0714866423028	0.111143974814019	0.166165682804974	0.111465504003435	0.113113599425289	0.11285055179656	0.10109858942687	0.0681990842567413	0.111143974814019	0.100732840298106	0.131520732704246	0.000497131809652496	0.11327620973362	0.257413387883802	0.113149559018181	0.113713640648104	NA	0.113496219900577	0.113070769993328	0.1137530557871	0.0735501811404917	0.113593856249635	0.109483917240508	0.12738510146787	0.133116316859312	0.112501924861235	0.110153201415266	0.11285055179656	0.150232809560523	0.0539810803909746	0.0717670651077349	0.194777214557605	0.125436285463977	0.117628899795501	0.125436285463977	0.115779722917592	0.126545422947219	0.164209986449697	0.122667918516984	0.0798644252555059	0.536604972547825	0.103436386898647	0.113063009528665	0.434503773709304	0.114945110033141	0.105924140084525	0.113310677035608	0.155825587318798	0.150232809560523	0.109642199979561	0.00536832746641935	0.126640965238623	0.00952091853317616	0.161209120652067	0.112813753336152	0.113968814427646	0.110370592548211	0.113398279773935	0.100603772068884	0.112895323185326	0.189034847867507	0.155825587318798	0.140375219865513	0.125218600810109	0.113256211626483	0.00414528968257644	NA	0.246309698133226	0.111823920200379	0.0711228300848179	0.426094840231048	0.113343887253141	0.134519002467202	0.0436317637602652	0.0737860123618821	0.0109800715314425	0.150495312566968	0.11297763604141	0.112892488900179	1.21304726263816e-08	0.113063009528665	0.102229072334088	0.00935285853968337	0.137173041535897	0.188021072762871	0.113296497182406	0.0428288857675847	0.125436285463977	0.113258872471621	0.117628899795501	0.113968814427646	0.113379238199906	0.113142220028469	0.0865530157654719	0.12738510146787	0.113125422470232	0.116089030106344	0.111465504003435	0.113125422470232	0.133955553755148	0.107066642946984	0.125436285463977	0.112517713958245	0.0784220929999047	0.113482477588029	0.18143865711777	0.210321194835926	0.0428601158271913	0.150232809560523	0.342407101113291	0.209819128782894	0.150232809560523	0.150232809560523	0.150232809560523	0.150232809560523	0.736155082780151	0.150232809560523	0.150232809560523	0.234915884584825	0.0680574853721616	NA	0.249975269131447	0.32442701147731	0.32442701147731	0.901902846850885	0.150232809560523	0.505401434995075	0.132793290521062	0.400667965870615	0.142274914823321	0.888604001471807	0.098203668869262	0.098203668869262	0.098203668869262	0.11287822186412	NA	0.113127190468652	0.112557632559136	0.00525453479102	0.00623199148283193	0.11590828690177	0.110343126393116	0.0747634608250072	0.10115412220866	0.113113307513032	0.100264546261677	0.11318183934523	0.113113307513032	0.113855874997064	0.0569197716020375	0.111408385345353	0.11590828690177	0.152658540390543	0.113113307513032	0.174582114833887	0.10115412220866	0.202769309564226	0.0569197716020375	0.0951704827420159	0.110343126393116	0.113744468999185	0.114705518999454	0.113049915683266	0.119517030178327	0.209892268726668	0.0375865862310527	0.11318183934523	0.0703882772163402	0.106830498277249	0.0115727892592954	0.112753839052786	0.0554887491054223	0.106066855572826	0.11333468803083	0.0583641196468054	0.113558606962095	0.127915448553034	0.102367154511505	0.0533581134093428	0.310308458981281	0.0774936080049831	0.11333468803083	0.140805965720369	0.147501050195023	0.140805965720369	0.119517030178327	0.457408649349638	0.131956386705508	0.111630669531672	0.108729961948648	0.0120012270467591	0.0838912307073145	0.0989245979213809	0.158547402915513	0.00454040033618708	0.0492248852241519	0.0783593076006683	0.115995683204734	0.00596092742874865	0.113392984521971	0.113455790935897	0.113413894807019	0.110343126393116	0.0237869563316007	0.0266961185390255	0.144218782426552	0.110770944475746	0.113073672894665	0.114704564141538	0.113219316595993	0.12616308354672	0.0518771158955194	0.113187237079617	0.125457504978945	0.113855874997064	0.106066855572826	0.150222481246575	0.116873301350641	0.0102022127417372	0.11626652958085	0.0156290683648401	0.111466089470806	0.0690145454680799	0.11308230826161	0	0	0.113835068915086	0.11277878059683	0.11277878059683	0.11282848849761	NA	0	NA	0.11287822186412	0.112596835364404	0.112950138145935	0.0266961185390255	0.113326413231277	0.0232518633422785	0.128224079365608	0.219917446089644	0.113637585737468	0	NA	NA	0	0
AMR_RanA	0	0.0974857330944692	0.0957987657721369	NA	NA	0	0.570797524947028	0.0998573136018646	0.0951071545139568	0.0953070371149951	0.0949036048532257	0.0950547450964907	0.0957855894900592	0.0361038958897986	0.0861454174274976	0.0965745291426576	0.102825337902235	0.202558175923	0.0192735578262404	0.0864698705394593	0.104466451440022	0.0958851627228263	0.0946246717639816	0.0955047237668154	0.125159251571437	0.0955942974268567	0.0952636487829095	0.0861454174274976	0.0996822284466401	0.157575889171175	0.803824487475077	0.0977342389283551	0.131278670762529	0.124020100289971	0.0987508961174686	0.333477295056007	0.0264204437144653	0.0861454174274976	0.122393265691883	0.11555841062194	0.484940597204763	0.0864698705394593	0.253245046523632	0.107809187476946	0.0957142114342735	0.0950019292266695	0.0225797811767756	0.0105023165315841	0.0955942974268567	0.174580942969217	0.122393265691883	0.179533144390958	0.12415891144644	0.0603702009327813	0.131278670762529	0.212630443309229	0.0955149484870663	0.128389762269884	0.0955241064188077	0.128299724400223	0.0957142114342735	0.102825337902235	0.0965876707098794	0.0954297259558452	0.0094035623382378	0.0999267324406534	0.128185667358513	0.131188304048875	0.419737007591564	0.122393265691883	0.122393265691883	0.122393265691883	0.025967369329823	0.382545156693803	0.097302826250959	0.105060825633895	0.0864698705394593	0.19410677097607	3.14286214455617e-05	0.12415891144644	NA	0.0599904096772557	0.0541949391346139	0.0307803444655195	0.124020100289971	0.00439008302364008	0.0962064596171448	0.12415891144644	0.12454439277361	0.0357158883173243	0.0860182065200585	0.0382056243992499	0.0955149484870663	0.0955241064188077	0.0808332286422369	0.122393265691883	0.124020100289971	0.0463896781034649	NA	0.122387199291444	0.095611619214294	0.0951780355771346	0.124009705409537	0.0847182947177332	0.0123480592355023	0.0953588102603973	0.12998887889542	0.160780414956111	0.0864980314193036	0.511658276275152	0.0987507917191204	0.0861299329947132	0.253081432505661	0.126491679403102	0.0654579688056587	0.0858259282434228	0.480925912300596	0.000288235521675118	0.123161915035559	0.129868528177891	0.0159864287010563	0.121151508207086	0.0950036309843723	0.100493477023659	0.0716941706596279	0.120216945432024	0.0948035089918779	0.0851287933011169	0.0997239369850045	0.0823134514745589	0.0958612124920946	0.098725242389172	0.115465832750753	0.119092845656712	0.0860289657770203	0.123161915035559	0.0476576046838733	0.0660695905475359	0.0963644976017957	0.189518804042458	0.0942996956923694	0.0955750325772238	0.0950959196335575	0.0926476434455881	0.0856657809586254	0.0963644976017957	0.0824195162193322	0.125193940231561	0.00332534473072332	0.0958219218670788	0.296981858000703	0.0956969087159363	0.098725242389172	NA	0.0961701863869049	0.0956369716254657	0.0966505378049485	0.0779611134338296	0.00570597868847744	0.0950928649319351	0.118206134075627	0.137702177089292	0.0949507801632508	0.0916902977893024	0.0950959196335575	0.122387199291444	0.0385760771267367	0.0627875433393377	0.242294641686973	0.0476576046838733	0.107799056014874	0.0476576046838733	0.100053524160088	0.123965529511694	0.193432566431232	0.0187539237920857	0.0834005355410765	0.712800873749547	0.0861299329947132	0.0954770088133334	0.619609453865885	0.0987315430190052	0.562399501173123	0.0058931627779808	0.131272090764686	0.122387199291444	0.0923281666736198	0.0261289327752843	0.00122816838456474	0.747901546967675	0.190123880626198	0.0952199765046082	0.0974930881183962	0.0997239369850045	0.00583116942286988	0.27758383735053	0.0953064532192567	0.174237184130202	0.131272090764686	0.123161915035559	0.104578249461104	0.0958743157784261	0.149038910629938	NA	0.131646201081841	0.0971293605283323	0.0605348420241409	0.516249811074607	0.0959678836228295	0.105311330022332	0.0268249790926511	0.0771495026575379	0.0415866662987705	0.0564048054429505	0.0956403791075668	0.0953016766705381	NA	0.0954770088133334	0.624052875517613	0.0533926257100146	0.124166519593679	0.0158248089404123	0.0958828954650941	0.0243883484294589	0.0476576046838733	0.096331740986777	0.107799056014874	0.0974930881183962	0.0963260100729899	0.0956435450023541	0.104379438191394	0.118206134075627	0.0956429258230633	0.107225851716231	0.0942996956923694	0.0956429258230633	0.000240267056927701	0.112994309913254	0.0476576046838733	0.102832342406581	0.0401685100006659	0.0929753116377932	0.169872941527353	0.18759858264787	0.378390098035497	0.122387199291444	0.636701909277746	0.189669277038942	0.122387199291444	0.122387199291444	0.122387199291444	0.122387199291444	0.737488037377428	0.122387199291444	0.122387199291444	0.218823466348227	0.0586661315788188	NA	0.284671685050833	0.304719084042768	0.304719084042768	0.119198060216695	0.122387199291444	0.612531280848034	0.121151508207086	0.434001628783408	0.00919367057203369	0.597223784064135	0.0695513570172666	0.0695513570172666	0.0695513570172666	0.0952033115038919	NA	0.00590668606631661	0.0955936407192053	0.953628651776512	0.000655828525774504	0.100499847407788	0.0997204502340387	0.0570328731868375	0.0654601084756385	0.0956306450873661	0.092240534844624	0.0956949105000531	0.0956306450873661	0.0970012485256204	0.05918592165156	0.0937822654751947	0.100499847407788	0.134248918259793	0.0956306450873661	0.416892696405939	0.0654601084756385	0.196399365248557	0.05918592165156	0.500619039040158	0.0997204502340387	0.0966657217641074	0.0994543585340779	0.0999348012143106	0.107635874822526	0.189451719529026	0.0172115822155212	0.0956949105000531	0.000158261442666285	0.0902287703063973	0.163084116306147	0.000295176925241281	0.0432480525814865	0.0908872490233388	0.096283746296387	0.047432196077527	0.0968899382332706	0.0226194580532624	0.0440717442696028	0.0405479853031341	0.165263437738164	0.0975273827996441	0.096283746296387	0.126489055307353	0.12903887318329	0.126489055307353	0.107635874822526	0.44628177382388	0.193715476558316	0.0942567586928051	0.0913616699266249	0.401014989539351	0.000138425520684882	0.0907764955130597	0.360992323294802	0.0918951510381172	0.0953789731446704	0.085821542950238	0.101182603189509	0.114482709447172	0.00579570806715868	0.00574663348764748	0.0961198165090298	0.0997204502340387	0.0169222204484651	2.28705943072782e-14	0.159067745452976	0.0929230302603881	0.0956141310800387	0.00528544462766822	0.0957982166783955	0.103522799562622	0.037836972620386	0.0937799689620107	0.0476623729316825	0.0970012485256204	0.0908872490233388	0.122384607449321	0.102493562554	0.00127544502575483	0.105421850603167	0.0210939696098071	0.096005500161759	0.932663882102359	0.095572144759587	NA	NA	0.0150655233477712	0.095278892560013	0.095278892560013	0.0939123957205381	NA	0	0	0.0952033115038919	0.0951780355771346	0.0955445557131451	2.28705943072782e-14	0.00589336397208129	0.241918950824713	0.105607836243752	0.343426504424504	0.00574722235901115	0	NA	NA	NA	0
AMR_RbpA	0	0.453055334156486	0.451725676031391	0	NA	NA	0.0412560919799509	0.302856065625679	0.451131299255634	0.45035292118559	0.450808120283027	0.451029664107297	0.451653339292042	0.127535430137617	0.447437726295364	0.452411812699928	0.452730736545475	0.212950085387835	0.264398754612756	0.447187626196207	0.314759200037725	0.451823836948944	0.450146850518882	0.451454041367873	0.586267865133601	0.451575595270595	0.451227709103848	0.447437726295364	0.592472386009569	0.400154018418574	0.715115122363661	0.19856745456635	0.529606781272491	0.486529922512398	0.454409686191854	0.154520964702033	0.215942037515555	0.447437726295364	0.00935540574539906	0.587088044158049	0.203137617507421	0.447187626196207	0.0520820469686227	0.458641122081558	0.451669701434338	0.450951778261504	0.312223079540979	0	0.451575595270595	0.636792153559803	0.00935540574539906	0.592443946800429	0.48831835611921	0.219808052126393	0.529606781272491	0.412810820794804	0.451472159240965	0.588786557319141	0.450147480869223	0.62021966889681	0.451669701434338	0.452730736545475	0.452463439142649	0.451334051990367	0.586783451164137	0.45420658354759	0.587674384657829	0.283451607523392	0.319632570231224	0.00935540574539906	0.00935540574539906	0.00935540574539906	0.293040088734254	0.821121584533443	0.453013286529186	0.459204984286617	0.447187626196207	0.239544304035562	0.113937473531081	0.48831835611921	NA	0.458523733271052	0.214429172659322	0.183840791780719	0.486529922512398	0.0284990937181366	0.452122739544337	0.48831835611921	0.58639020549212	0.129936644804882	0.477069838718145	0.127524294684667	0.451472159240965	0.450147480869223	0.213645460254387	0.00935540574539906	0.486529922512398	0.150232809560523	0.122387199291444	NA	0.451042315718361	0.451114307271713	0.486523999025675	0.374445368462047	0.013779297791737	0.451281701978017	0.588292788679953	0.517934349446133	0.447176747872123	0.667307480014733	0.454399841015356	0.447462728710582	0.0926876281643976	0.496847543947954	0.277385012690194	0.15123181435376	0.546065046955819	0.848533765654928	0.489571240257371	0.590143300014945	0.0661896463614251	0.478895169876451	0.450946061252649	0.455657398272971	0.213003032757845	0.5862224520378	0.450459359041158	0.245635877597813	0.450688508309901	0.456897345529023	0.451849704777231	0.452731678170423	0.306177492598265	0.476960408198364	0.477122109590546	0.489571240257371	0.273118959904262	0.179091844149739	0.449764045809949	0.363176211112263	0.449470831265744	0.451588799349486	0.451073944627925	0.273459267429582	0.436800032583735	0.449764045809949	0.252105910593606	0.586450013745595	0.00285649390286702	0.451785997757944	0.720077150795509	0.45163142052244	0.452731678170423	0.144785157827347	0.452116958647155	0.451515547541825	0.45248913061499	0.173319066360362	0.452244321988559	0.448850206115641	0.471878786180725	0.47533708214177	0.450688839309828	0.447725552139965	0.451073944627925	0.00935540574539906	0.140943344650507	0.192207276965544	0.416450007116727	0.273118959904262	0.458654082924165	0.273118959904262	0.455509160340177	0.586125697944421	0.358426836315781	0.300008684349435	0.172513249407225	0.964616231619119	0.447462728710582	0.451474459494877	0.840158842247681	0.454222515064033	0.532454424595677	0.451874618877234	0.529617982530318	0.00935540574539906	0.447553799952086	0.0241031232358182	0.311544190248265	0.031543858057931	0.523968513809858	0.451148066706784	0.453048214106801	0.450688508309901	0.451966171008141	0.217412126387952	0.451256125421622	0.635437488632367	0.529617982530318	0.489571240257371	0.307449519058425	0.451778887039577	NA	NA	0.513357634312744	0.45049204050452	0.149248068341478	0.956197889158187	0.451890227625661	0.300355805365166	0.101306445491946	0.221003177938639	0.0465078830233301	0.363697868081522	0.451361327870109	0.451224077984761	NA	0.451474459494877	0.743521826614608	0.0400572254590053	0.48832588244637	0.464048821586038	0.451851960635091	0.0926763975676796	0.273118959904262	0.451805563677233	0.458654082924165	0.453048214106801	0.452100388853618	0.451625740654073	0.234207432386348	0.471878786180725	0.451564720975665	0.455666139344038	0.449470831265744	0.451564720975665	0.323323685450009	0.00453136664777043	0.273118959904262	0.452752798075027	0.208271850461697	0.452125196330425	0.62369692304415	0.674984288054251	0.350652362077713	0.00935540574539906	0.631700387454301	0.0179664722078585	0.00935540574539906	0.00935540574539906	0.00935540574539906	0.00935540574539906	0.677685510229079	0.00935540574539906	0.00935540574539906	0.0235920798959994	0.288349646455825	0	0.705327664482858	0.644770374348496	0.644770374348496	0.325309136816066	0.00935540574539906	0.952066559898805	0.478895169876451	0.0213456869836406	0.586939242430868	0.288420016943306	0.242755918865342	0.242755918865342	0.242755918865342	0.451164404086878	NA	0.451589869548525	0.451170268126883	0.0251318403909662	0.0263040429157815	0.455656606290037	0.450702268697973	0.175542945626446	0.277386218252887	0.451588516677784	0.587800788584275	0.451675924151431	0.451588516677784	0.452613452940314	0.15131304928372	0.449403616684571	0.455656606290037	0.587862200758019	0.451588516677784	0.969809913247725	0.277386218252887	0.648775330789096	0.15131304928372	0.223941960454721	0.450702268697973	0.452506936355475	0.454321276165479	0.283757016778356	0.460922194916557	0.0180861838084436	0.589480930991875	0.451675924151431	0.152763475902395	0.446296690000634	0.0341180903420355	0.230559092179106	0.144211738267471	0.411573547281407	0.451876644816988	0.15165789993108	0.452540753041426	0.316091966839962	0.208216978268975	0.139502367293283	0.0327917713588084	0.32693230974452	0.451876644816988	0.49682871764915	0.587584405573168	0.49682871764915	0.460922194916557	0.867714310739448	0.331990939855056	0.449579172604521	0.446796904827153	0.0387046247686016	0.686249542674421	0.588585304493113	0.403085148509217	0.448340097263803	0.136772464269651	0.187184870372433	0.455736270565005	0.0255857107909736	0.451957574018449	0.45207466068263	0.451998567004578	0.450702268697973	0.0518441448249045	0.176498513799276	0.496591520487301	0.448680009866029	0.451540536557077	0.453958303342177	0.451700857787008	0.310031299257038	0.13414104045396	0.451681155738306	0.273118582855976	0.452613452940314	0.411573547281407	0.0093528009803614	0.457098192154947	0.0337062455192227	0.456196529932133	0.0452114427165966	0.451496132038548	0.142739475345964	0.451514821845035	NA	NA	0.291012055841986	0.451610444313314	0.451610444313314	0.451164341064012	NA	0	0	0.451164404086878	0.451114307271713	0.451349280072589	0.176498513799276	0.451856098087887	0.0594459598195789	0.317175212899174	0.270310138941123	0.452317153489461	0	0	NA	NA	NA
AMR_Rhodococcus.fascians.cmr	NA	0.340877743855646	0.338626086777294	NA	NA	NA	0.267450430740351	0.214865579264913	0.337682525735908	0.338185818636028	0.337398482855612	0.337578381366909	0.338518133165042	0.0878692379296204	0.250814241956661	0.339705946357679	0.336349791881708	0.160914462957756	0.221748268660288	0.271998775192708	0.223463702156444	0.338927089627478	0.336044560482245	0.338212670811921	0.238631711177099	0.338484403589393	0.337942289423163	0.250814241956661	0.209575944210178	0.284986717752825	0.940652785176647	0.00737500947515612	0.440004309599149	0.387048863214777	0.342921053073739	0.0326672663631362	0.552186982931791	0.250814241956661	0.451042315718361	0.214371769272136	0.167202430249791	0.271998775192708	0.0446144990203599	0.347299790096964	0.338602578631827	0.337503747446651	0.22167564662333	0.00745677768109587	0.338484403589393	0.486859846243471	0.451042315718361	0.513559257844345	0.389580649619611	0.168941926989922	0.440004309599149	0.29968212065325	0.338267767545089	0.214099503537177	0.335396978798805	0.475271010863055	0.338602578631827	0.336349791881708	0.339829129163005	0.338067541194538	0.227042212810706	0.342605508832233	0.239924635758793	0.198706711488597	0.520967630189397	0.451042315718361	0.451042315718361	0.451042315718361	0.228012416510389	0.746534445186745	0.340720260048383	0.35002813051899	0.271998775192708	0.212625298363343	0.10327072997276	0.389580649619611	NA	0.348818096560467	0.166567962861136	0.149379393635059	0.387048863214777	0.0165190693857531	0.339336630843718	0.389580649619611	0.231853245955865	0.0891410148284477	0.221578033947687	0.0962777469612748	0.338267767545089	0.335396978798805	0.161456898142643	0.451042315718361	0.387048863214777	0.112720116257621	0.095611619214294	0.451042315718361	NA	0.337963088137329	0.387063725945334	NA	0.00591615343295682	0.337912236671093	0.220597526700769	0.425840008416052	0.272007225174533	0.60078636090912	0.342898026143074	0.250780057674244	0.0917046255382297	0.400074961737217	0.217897494453193	0.114694808623519	0.459478690210545	0.244006310166219	0.392852493675603	0.213558142704351	0.0428463749419195	0.377857564697431	0.337511848006532	0.344717876431118	0.155045640936448	0.220895560093793	0.336517735606768	0.185969717895025	0.332416820322396	0.171900976553432	0.338878631330024	0.339647711707612	0.232653501251108	0.374306416995338	0.221608726695104	0.392852493675603	0.21872973167688	0.137621566795888	0.334165030741866	0.274169559044269	0.334665072534695	0.338455885224978	0.338245420427457	0.19815385911011	0.214733956760088	0.334165030741866	0.185277661258611	0.235916579794048	0.000867360819862828	0.338767993126553	0.588812063095238	0.338536888778235	0.339647711707612	0.00154429958794289	0.339303033405705	0.338280189545661	0.339854452870139	0.128790204700665	0.339493847028819	0.3366457852675	0.367526381606249	0.365203393437315	0.336873872607154	0.334381653825505	0.338245420427457	0.451006205472019	0.0993642664678145	0.147564610459715	0.339982775868752	0.21872973167688	0.347276465439023	0.21872973167688	0.344533879739966	0.233899540295248	0.265850032756186	0.212873261048308	0.0064051282480273	0.80879367028325	0.250780057674244	0.338295861490303	0.629019591143695	0.342537752674707	0.400061526626599	0.338943529332974	0.439984973510036	0.451006205472019	0.332385159140777	0.000724256764881526	0.221244073419681	0.232700847776188	0.432713043173257	0.337688850443014	0.340913710285034	0.332416820322396	0.339026858063982	0.163282655181958	0.337958705680496	0.485299012084671	0.439984973510036	0.392852493675603	0.218358677297029	0.338782997749872	0.00184236388090131	NA	0.397046337499408	0.335369394741459	0.115615313043423	0.789926214564965	0.338925702948328	0.219806448449239	0.0675231996285839	0.166936922849027	0.0337061326081676	0.0229439591819935	0.338045717329319	0.337842033013883	0.0445910522827417	0.338295861490303	0.67424728261714	0.0284043110042511	0.389537643728963	0.341756478705969	0.338829888452839	0.0636112865402472	0.21872973167688	0.338570501731325	0.347276465439023	0.340913710285034	0.33952774778583	0.338482434013274	0.182669375547329	0.367526381606249	0.338497337304741	0.342833737891319	0.334665072534695	0.338497337304741	0.228560789167577	0.334724067842489	0.21872973167688	0.336355672399241	0.171496030165837	0.339368072987746	0.470056447349842	0.534369918872557	0.263784634095519	0.451006205472019	0.532015933079464	0.58008724461152	0.451006205472019	0.451006205472019	0.451006205472019	0.451006205472019	0.411298568998566	0.451006205472019	0.451006205472019	0.623385741677043	0.193753241386743	NA	0.570069184521083	0.49933694124761	0.49933694124761	0.368720197320199	0.451006205472019	0.912035603259945	0.377857564697431	0.821383362832094	0.24412918626341	0.458266434172322	0.179556000233148	0.179556000233148	0.179556000233148	0.337954143063568	0	0.338448935858102	0.33727044844938	0.0139880757654625	0.0150145975808373	0.344728815833083	0.332423349128044	0.122644324074223	0.217924094282958	0.338437156468684	0.208861934878865	0.338600843828857	0.338437156468684	0.340057300104151	0.11108425454885	0.334941103884617	0.344728815833083	0.436665381665412	0.338437156468684	0.695351670458739	0.217924094282958	0.502693966177016	0.11108425454885	0.164084197039325	0.332423349128044	0.339907097205795	0.34286749369246	0.21275354810653	0.352161125325567	0.580516634796455	0.0490983547699586	0.338600843828857	0.119195928435496	0.33824367566168	0.0205894703848197	0.200042298742662	0.104269887793419	0.253618824691043	0.338798283081719	0.112179644315658	0.340235435376198	0.224440998731742	0.166884401411161	0.100545923281084	0.0402469971874981	0.244608332402816	0.338798283081719	0.4000245419319	0.252168634421831	0.4000245419319	0.352161125325567	0.717618354258191	0.237304091855539	0.334972922242326	0.331781366387454	0.0242725046740275	0.161047922370636	0.203680947753681	0.298250912625679	0.334472994038266	0.103966941343524	0.146805305872218	0.344668884880218	0.0145158786452086	0.33908936783587	0.339151561447135	0.339078500819302	0.332423349128044	0.0344791979767629	0.254181202111048	0.399323796085974	0.334041401121056	0.33833324076962	0.342128666633842	0.338579502131285	0.220255398039582	0.094569030680834	0.338554742316538	0.218704579146845	0.340057300104151	0.253618824691043	0.451028683545884	0.346853000464465	0.0201333483866111	0.344228732669026	0.0277192332663443	0.339188058232681	0.111944156745086	0.338299679979528	NA	NA	0.205892301641478	0.338817943801141	0.338817943801141	0.337722499479623	0	NA	0	0.337954143063568	0.337963088137329	0.338020347306562	0.254181202111048	0.338889656441086	0.0556359927214485	0.225147310471235	NA	0.339658246970151	NA	NA	NA	0	0
plasmid_AA976	NA	0.341098238192242	0.339259181504636	NA	NA	0	0.259010245449561	0.21411993687678	0.339744452978048	0.337759324768405	0.336996869166587	0.33843294246883	0.338722366723253	0.0879911071779946	0.247348783683452	0.339083057197382	0.337297870958409	0.158760697742278	0.208245607552712	0.266863048933924	0.222433970283572	0.339199527538904	0.335793144142268	0.337275838050753	0.238351078724743	0.339069069825122	0.338366170687026	0.247348783683452	0.209101854395445	0.283648911195634	0.310741938017308	0.156857348867929	0.440231676144442	0.387736863733677	0.342597373965348	0.0333598577653689	0.406200346656741	0.247348783683452	0.451114307271713	0.213689069543774	0.161746376005433	0.266863048933924	0.0458111609554064	0.346650281060209	0.338681284591449	0.33745496430502	0.22130910671367	NA	0.339069069825122	0.487057228270865	0.451114307271713	0.513893447494627	0.390062233632159	0.169001056382636	0.440231676144442	0.29649984573424	0.337903966691713	0.213558991614122	0.336471037769463	0.470273749966457	0.338681284591449	0.337297870958409	0.339977720385107	0.338641605680587	0.22641798627901	0.342655855061213	0.238572269092954	0.197260420041794	0.528164388919535	0.451114307271713	0.451114307271713	0.451114307271713	0.219767039322108	0.746264623852493	0.340694968700252	0.350012711358912	0.266863048933924	0.0264949533636607	0.0983984853019946	0.390062233632159	0	0.348726495501847	0.166566250627151	0.149584249013239	0.387736863733677	0.0170480217998157	0.339259826492729	0.390062233632159	0.230862745398444	0.0895075828733747	0.221800233004926	0.0962717704072737	0.337903966691713	0.336471037769463	0.16169889467941	0.451114307271713	0.387736863733677	0.112596835364404	0.0951780355771346	0.451114307271713	0.337963088137329	NA	0.387736863733677	NA	0.000596645973206744	0.33740165735558	0.220838217234502	0.425642876036844	0.266863048933924	0.0522329645313593	0.342597373965348	0.247348783683452	0.0841193944157013	0.401400358213686	0.217865004335504	0.113826177205722	0.460522024048917	0.951924660453253	0.392912825607711	0.213046202863587	0.0433652870381087	0.377239575881319	0.33745496430502	0.34458458945942	0.15520907129158	0.220470003922847	0.336948302417598	0.185702885935758	0.333774396830432	0.171140245282828	0.338568128129934	0.340587943557237	0.231692303830662	0.374769042193416	0.221800233004926	0.392912825607711	0.219089391415372	0.137522109613767	0.334259323401444	0.272667651104122	0.334820858689418	0.339069069825122	0.337953888741024	0.197408162074611	0.214044940941202	0.334259323401444	0.185410270086549	0.23429494347409	0.000789852082516473	0.338552513095486	0.588498335675627	0.337752938240021	0.340587943557237	0.306114011024506	0.340145256050127	0.338965498179908	0.340153070711916	0.128536436448414	0.339736261800329	0.339572451833146	0.367328408796416	0.365540625146776	0.338129859743617	0.3360330116624	0.337953888741024	0.451114307271713	0.0998631513648089	0.147635118769958	0.340017547622598	0.219089391415372	0.346650281060209	0.219089391415372	0.344654181860439	0.233205090690719	0.263650003444379	0.212753092043205	0.137436689161239	0.803120032098378	0.247348783683452	0.338436311003868	0.621580504203876	0.342483403260641	0.390001144723189	0.339389474899661	0.440231676144442	0.451114307271713	0.33366218820373	0.0134201056291354	0.220638535486692	0.253806167212682	0.432529237989717	0.337906928054564	0.341995763936169	0.333774396830432	0.339770698146998	0.163264761741182	0.338831584751494	0.485592124507757	0.440231676144442	0.392912825607711	0.218218069650672	0.339797775075198	0.112329822967111	NA	0.385823656652473	0.33725408320045	0.115469291750637	0.787668541328751	0.338416852570945	0.219285790346317	0.0678635550564153	0.167162632153704	0.0345449378754394	0.269108756474871	0.339544726381717	0.338326714495879	NA	0.338436311003868	0.57659194155195	0.0295386639791437	0.390062233632159	0.340930248572569	0.339199527538904	0.0639172626382709	0.219089391415372	0.338806838593543	0.346650281060209	0.341995763936169	0.340858655165301	0.338746198070054	0.182526719331365	0.367328408796416	0.338320542073233	0.342812204171366	0.334820858689418	0.338320542073233	0.228029453980564	0.334025116157185	0.219089391415372	0.337297870958409	0.16748026311729	0.339174489545377	0.469788863395797	0.53253629019414	0.257261068588295	0.451114307271713	0.530529223299409	0.579590031946519	0.451114307271713	0.451114307271713	0.451114307271713	0.451114307271713	0.590970511404	0.451114307271713	0.451114307271713	0.623349861992651	0.209056743244139	NA	0.569109281893721	0.497057616814532	0.497057616814532	0.788712886381201	0.451114307271713	0.911316593331215	0.377239575881319	0.818600551581785	0.24262728093573	0.460313874765722	0.177597295851917	0.177597295851917	0.177597295851917	0.336680006024458	NA	0.338732092532067	0.337581377330896	0.0145337609404217	0.0155456999217096	0.34458458945942	0.333774396830432	0.122448271479213	0.217865004335504	0.338178048559881	0.209112969267567	0.33797933591422	0.338178048559881	0.340082910037204	0.110865194683293	0.336120352776596	0.34458458945942	0.379225402755776	0.338178048559881	0.691559633230678	0.217865004335504	0.503510576741854	0.110865194683293	0.16419294652325	0.333774396830432	0.340153070711916	0.344526911084605	0.21279037984473	0.352093038518292	0.580495951909767	0.0495859950460611	0.33797933591422	0.119360023063627	0.340917466213996	0.0211432283210835	0.0187566401700685	0.104481124296393	0.253594511145844	0.339023021750365	0.112248909555183	0.341134171218667	0.224049299396863	0.166668908152678	0.100901628935782	0.414191514923331	0.254774673360791	0.339023021750365	0.401400358213686	0.250493835917047	0.401400358213686	0.352093038518292	0.714831573351748	0.234201783823177	0.336279661476794	0.333589790989525	0.0248134481895868	0.161443632285667	0.203160691427489	0.317289660877471	0.334819525606065	0.10341446451892	0.146526506559882	0.345321694496772	0.015041261622996	0.338774199235186	0.339358613712268	0.339175349319344	0.333774396830432	0.0349400353650764	NA	0.399846186207653	0.334817258871824	0.337622363653997	0.341031760084815	0.338014422334921	0.220562310320464	0.0948273895589418	0.339845709898042	0.219089391415372	0.340082910037204	0.253594511145844	0.451379118462528	0.347443724378503	0.0206623226854317	0.345587061798294	0.0287520389038245	0.339866451561794	0.111954266718538	0.338496656910085	NA	NA	0.203925266278905	0.338218977088073	0.338218977088073	0.337199740664726	NA	NA	NA	0.336680006024458	7.474176833e-11	0.337743641742444	NA	0.339389474899661	0.0561327189265399	0.224661769923806	0.0237375532269299	0.340562958197918	NA	NA	NA	NA	NA
AMR_SFB.1	NA	0.389875471813392	0.387868318792095	NA	NA	NA	0.34577442795157	0.261589881295284	0.387100812338453	0.386198636098982	0.386869840181692	0.386895409050017	0.387756410885625	0.111120745427543	0.399606869054181	0.388782764198164	0.388511668320742	0.209543869629863	0.275662327842186	0.396084737260313	0.270982309093741	0.388031299476934	0.385888192686996	0.38749462934522	0.503259185633869	0.387657192707659	0.387183771213389	0.399606869054181	0.253343327758418	0.345696971287762	0.843001598405831	0.181851135168836	0.483933703717369	0.00796533167508162	0.391435644713721	0.0534107697219983	NA	0.399606869054181	0.486523999025675	0.264014777190188	0.210553543598101	0.396084737260313	0.0531706650046619	0.396735566463984	0.387815265866092	0.386896319615393	0.268981284967358	0.0119157588389198	0.387657192707659	0.543537057405797	0.486523999025675	0.557034767599074	0.434961022071873	0.193801798338893	0.483933703717369	0.371598605708653	0.387588974990486	0.537203010365654	0.385724446328042	0.577020057753679	0.387815265866092	0.388511668320742	0.388838847079679	0.387419323632288	0.533738544889012	0.391588553648895	0.501648760216945	0.252335453801084	0.561962735063821	0.486523999025675	0.486523999025675	0.486523999025675	0.295931342649083	0.779791206617409	0.389622563259019	0.397735075505865	0.396084737260313	0.242436978293681	0.124363118212784	0.434961022071873	NA	0.396615864370385	0.190260679096893	0.170613514184615	0.00796533167508162	0.0265915203115619	0.388380761321527	0.434961022071873	0.514545939002276	0.113259666610827	0.294874923379683	0.110505805966301	0.387588974990486	0.385724446328042	0.188416962461915	0.486523999025675	0.00796533167508162	0.135267971228866	0.124009705409537	0.486523999025675	0.387063725945334	0.387736863733677	NA	NA	0.0111800310253987	0.387282146724986	0.50316804602927	0.469998682485071	0.396028805680968	0.643161127924091	0.391442721417404	0.399652666481103	0.097198053295134	0.444935292485872	0.244673208597573	0.147439321191957	0.503433790314326	0.845945820276728	0.437803339645511	0.603071667599062	0.061301064806325	0.42369341805093	0.386934002996133	0.39307765377589	0.187530919411496	0.711849194656156	0.386249573658034	0.229312644234769	0.385765014779935	0.238813390604492	0.388037581537088	0.389298845470468	0.278681248069272	0.420285769253009	0.294860126859641	0.437803339645511	0.241727621386302	0.158529345722709	0.385241712974864	0.0149389926690895	0.384934011538902	0.387706398111245	0.387847503106185	0.23635852111106	0.279470550787732	0.385241712974864	0.218160538234442	0.504995681323218	0.00116568023961361	0.38795846204317	0.642024634614775	0.387765955662879	0.389298845470468	0.222757373416136	0.388369523724573	0.387596346022755	0.388896794721346	0.163530509879957	0.388549360503005	0.385415396013236	0.414316066496175	0.417918166298247	0.386533916934281	0.383587480753602	0.387847503106185	0.486529922512398	0.123855708869046	0.170770417741716	0.38112108801193	0.241727621386302	0.39675146125176	0.241727621386302	0.392811587204572	0.509229419402826	0.327639284555079	0.259636596280099	0.161586848513986	0.925539602237126	0.399652666481103	0.387511560939896	0.755059013222219	0.391183071350583	0.510113100751476	0.388043141606794	0.483912514645122	0.486529922512398	0.382847476665768	0.022287122071051	0.268583087529168	0.272267306040414	0.477075064424626	0.387103646933793	0.389864932358732	0.385765014779935	0.38817473738367	0.198291504652018	0.387242090611842	0.541987972386669	0.483912514645122	0.437803339645511	0.265890919440682	0.387950915525388	0.147816747176893	NA	0.503478549570416	0.386211495054865	0.139976948114012	0.868822162692457	0.388103628633617	0.266602680589023	0.0908618243224986	0.193065766595802	0.0458860446131311	0.361190991338049	0.387433770416499	0.387198660427739	0.033764803642359	0.387511560939896	0.762714513837797	0.0388632523987638	0.434955995098002	0.390240868982389	0.388034038740227	0.0848534192190979	0.241727621386302	0.387956449317857	0.39675146125176	0.389864932358732	0.388586253265445	0.387735881739664	0.209543884452943	0.414316066496175	0.387685555353949	0.392761562123693	0.384934011538902	0.387685555353949	0.286485880368594	0.366217272966202	0.241727621386302	0.388575872121671	0.216468600003905	0.388386414852856	0.0112020924891709	0.589122469141327	0.34202507533123	0.486529922512398	0.599933529448388	0.62927053094871	0.486529922512398	0.486529922512398	0.486529922512398	0.486529922512398	0.729666923748341	0.486529922512398	0.486529922512398	0.672529277643041	0.258134845436858	NA	0.623988757045622	0.573349070815727	0.573349070815727	0.604426638469057	0.486529922512398	0.965670308906653	0.42369341805093	0.908988186580278	0.499983332148912	0.668188703970989	0.0053128834631011	0.0053128834631011	0.0053128834631011	0.387130855890015	NA	0.387699438019702	0.387552234257048	0.0231522821472716	0.0243302686563525	0.393082175456842	0.385734600745528	0.155176067699609	0.244687954409395	0.387662182980459	0.252764722633374	0.387769892005076	0.387662182980459	0.389046505322544	0.134289894068495	0.384989465426358	0.393082175456842	0.491177070620129	0.387662182980459	0.0396279214329915	0.244687954409395	0.558998967020924	0.134289894068495	0.1988750533631	0.385734600745528	0.388931003421426	0.391696015554667	0.24770727290452	0.399979094220713	0.629717036419402	0.0689721476935863	0.387769892005076	0.14284559774391	0.383324062819383	0.03239653485801	0.239261051406954	0.127972343377715	0.299682914806116	0.38804546059078	0.134796885705108	0.389258777608484	0.272078007548478	0.191787809350508	0.123464248387533	0.554822519545065	0.248235029003557	0.38804546059078	0.444920458022894	0.497006714389084	0.444920458022894	0.399979094220713	0.752987746422632	0.30407971545606	0.385144822559297	0.382082276082121	0.0373800093071237	0.188967179137295	0.245648843298053	0.354207121009246	0.384138167222129	0.136037171438208	0.171444726628682	0.393216335482249	0.023540594368084	0.388152929211089	0.388277417199157	0.388258864590735	0.385734600745528	0.0504789173378231	0.182524331225644	0.443538877782522	0.384215671808609	0.387587337393666	0.390809763234914	0.38785175323971	0.267464387346299	0.117988393731113	0.387795949117684	0.241752810730367	0.389046505322544	0.299682914806116	0.486513812126953	0.394967788932602	0.0319595258259215	0.393662185029355	0.0436026443525095	0.388350382604011	0.135170263620301	0.387675271978879	NA	NA	0.261946760721712	0.388678506776531	0.388678506776531	0.387205793253628	NA	NA	0	0.387130855890015	0.387736863733677	0.387382736996521	0.182524331225644	0.3880419552928	0.0605761271579459	0.272856273403487	0.304261453626866	0.38867381421594	NA	0	NA	NA	0
AMR_SHD.1	0	NA	NA	0	NA	NA	0.0416343734945599	0.305872983273629	0.439048452649321	NA	NA	0.106025051027274	NA	NA	NA	0.313925619164538	0.292655854448236	0.134323867453673	0.423797756102859	NA	0.182666083264499	0.0097822988851084	NA	0.0302888756389488	0.205969764289964	NA	0.450107597248912	NA	0.000897034041295486	0.231436259789352	0.797200043731243	0.155190509638057	NA	NA	NA	0.1808764640444	0.240229053612344	NA	0.374445368462047	0.372851185736569	0.276520572061607	NA	0.122719587703277	0.213396220603693	0.119966180955257	0.229724594104745	NA	0.0316523943830818	NA	NA	0.374445368462047	0.601575694436199	NA	NA	NA	0.285780712654395	NA	0.376457050851955	4.30362646119953e-06	0.716449963218632	0.119966180955257	0.292655854448236	0.146982558962696	NA	0.414029216393156	NA	NA	0.205240624806232	0.949867593071003	0.374445368462047	0.374445368462047	0.374445368462047	0.439109382251365	0.905252766242209	0.479995897257147	0.439887932490119	NA	0.254358929671418	0.311765025010613	NA	NA	0.254166743800458	NA	0.515292483312868	NA	0.0237944299251658	NA	NA	NA	0.143421596233905	NA	0.0810035371359445	NA	4.30362646119953e-06	2.77225485960653e-05	0.374445368462047	NA	0.285975761544189	0.0847182947177332	0.374445368462047	NA	NA	NA	NA	0.0142010159214996	NA	0.345444071211093	NA	NA	0.425397626344393	NA	0.021204206020617	0.20662822048106	NA	0.723380265883768	0.118794156213193	0.778596892346627	0.481787849285032	0.208381119800338	0.345057852650587	0.0539836434073939	0.357972900771793	0.437770627343574	0.0204018829127128	0.522884980688897	0.502631502161746	0.65764717225187	0.414700697281736	0.326753189863031	3.40704992727314e-05	0.28470409259136	0.391869884535872	0.272697564003934	NA	0.226445147251206	0.208381119800338	NA	0.56271825443654	NA	0.094804913023214	0.612818718245693	NA	0.226925564476767	NA	0	NA	0.143618523312596	NA	0.00228248880743509	NA	NA	0.314817806380077	0.391869884535872	0.0342240200434323	0.390880859046888	0.319292521978927	NA	0.201967163549734	0.421386633121452	0.623804470298612	0.438684280846625	NA	0.175027598749952	NA	0.226925564476767	0.745196730844469	0.46689732906406	0.180141357283409	0.491526852454978	NA	NA	NA	NA	0.682575975928494	0.444203908059696	NA	NA	0.947089644231432	0.021204206020617	0.527636631498141	0.365795584334189	NA	0.540098285258908	0.422319191461538	NA	0.745196730844469	NA	0.0510109823470748	0.940141692918312	0.247624162908362	0.225177170802505	0.330657278601691	NA	0.326753189863031	NA	0.163704362645902	NA	0.0604109092295748	NA	0.208381119800338	0.43298294137627	0.145841551471668	0.0272708775215529	NA	0.487217517502546	NA	0.238860856739433	0.180496027253782	0.186840287787091	0.487634197660666	NA	0.36707176473074	0.0750925950090666	0.443305310126716	NA	0.490199404805858	0.0058172790242863	0.527636631498141	0.644394207049637	0.048364624396787	0.393598634658221	0.333474530540573	0.0330749489421174	0.0620177937038169	NA	0.248196191833282	NA	NA	0.180390029481158	NA	0.551997079875731	0.438684280846625	0.589668187231145	NA	0.612818718245693	0.589668187231145	0.317202344194462	0.272712361726815	NA	NA	0.355206482502129	NA	NA	NA	0.0536980508284259	0.745196730844469	0.221324563440481	0.572238858904958	0.745196730844469	0.745196730844469	0.745196730844469	0.745196730844469	0.596546474996611	0.745196730844469	0.745196730844469	0.409049577016132	0.144481040848853	NA	0.352557539408172	0.627203280721549	0.627203280721549	0.745130716392556	0.745196730844469	0.810390561249894	0.357972900771793	0.243142781804825	0.204837222977412	0.986081756721783	0.304036762280356	0.304036762280356	0.304036762280356	NA	NA	0.203491059405951	NA	0.00859404534228192	0.0544681507592739	0.0208925973491552	NA	0.282608440386319	0.234106700310825	0.36896518086543	0.377082039492198	NA	0.36896518086543	0.480691002339924	0.155863439853862	0.0506652482132663	0.0208925973491552	0.00967363009630451	0.36896518086543	0.629422350336335	0.234106700310825	0.566923779223024	0.155863439853862	0.16810408495074	NA	0.787283277873275	0.493230977213025	0.155132336243928	0.312235062933014	0.399912616901408	0.000316550257563719	NA	0.173083549781973	0.389175616181936	0.0340614662455996	0.380003576401841	0.0774559376468695	NA	0.313132434723191	0.535741257713741	0.116950870561731	0.241952033510008	0.179701204641753	NA	0.999494392422578	0.239842478979825	0.313132434723191	0.475674845723999	NA	0.475674845723999	0.312235062933014	0.193937313300206	0.229030264107219	NA	0.470400643393815	0.0589367261591027	0.418398318216408	NA	0.0566632529119642	NA	0.25983305662775	NA	NA	0.00991271493490964	NA	0.556353074718859	0.421494031375213	NA	0.116230450717543	2.87230239592873e-11	0.216007257013329	0.207002527864464	0.212819272228625	NA	0.598371171757107	0.17876584543442	0.437670847770427	0.289648610685451	NA	0.480691002339924	NA	0.421097763261803	0.294906138956543	0.0854736775085712	NA	0.0437770872402605	NA	0.145409040394896	0.266414033920203	NA	NA	0.278398433732586	0.219101471638071	0.219101471638071	NA	0	0	NA	NA	NA	0.293091077879477	2.87230239592873e-11	NA	0.106192305212791	0.202624148144728	0.0561346060643475	NA	0	NA	0	NA	NA
AMR_SHV.127	0	0.00565979382633075	0.00616423161266177	NA	NA	0	0.00801211512442923	0.000144906335732831	0.00630599069683635	0.00629896203761926	0.00619074917974038	0.00625093498635132	0.00611061913531552	0.00138088539786541	0.00434313688392618	0.00654059941674756	0.00728987394831226	0.0173030309310689	0.10461759993642	0.00437418168985304	0.00812866379342192	0.00642596303816689	0.00575013021346171	0.00632809288453817	0.00611460119949081	0.00637297170969253	0.00629448005681366	0.00434313688392618	0.00671986017586668	0.0128843427874215	0.000754529936954018	0.0117320618722221	0.00650352127574183	0.0111800310253987	0.00701930714968424	0.0218726530391831	0.00562725798291486	0.00434313688392618	0.013779297791737	0.00592710576563338	0.0490289725225543	0.00437418168985304	0.0207639251484044	0.00798018205700979	0.00640849135862398	0.00598873483337603	0.00749848720900559	NA	0.00637297170969253	0.00719537353879263	0.013779297791737	0.0109677725934203	0.0108943919141187	0.00272678342515875	0.00650352127574183	0.0223258784497311	0.00635590689055232	0.000957163348559664	0.00596372184941818	0.0181046186776366	0.00640849135862398	0.00728987394831226	0.00656952133505539	0.00629427308728459	0.00620878572713957	0.00612217179337682	0.00634494416317244	0.0107594227030507	0.547546006916415	0.013779297791737	0.013779297791737	0.013779297791737	0.0610189558296319	0.0405670188565153	0.0066928618601414	0.0081603532334249	0.00437418168985304	0.0645278758919767	0.0107592604446138	0.0108943919141187	NA	0.00798120412338776	0.00244273844128018	0.00142000226341787	0.0111800310253987	0.000717259663006065	0.00649681940918967	0.0108943919141187	0.00612352502871971	0.00140156786850354	0.00593998629284442	0.00250421203582674	0.00635590689055232	0.00596372184941818	0.00289927125707767	0.013779297791737	0.0111800310253987	0.00224424704676363	0.0123480592355023	0.013779297791737	0.00591615343295682	0.000596645973206744	0.0111800310253987	0.0142010159214996	NA	0.00628985165172447	0.00467514714095008	0.022096091613927	0.00437517768475004	3.3212354833001e-06	0.0070170376449239	0.0043437478527748	0.14847194490658	0.00317945108599393	0.00239964052514186	0.00360356085940272	0.773872055703388	0.594383905711185	0.0104365919772731	0.00676867639940104	0.000574015837713659	0.00973066308215564	0.0059891148510931	0.00731815041806749	0.0036738185510703	0.00586969911420399	0.00597614993605666	0.00341288522713268	0.00676744106322791	0.0038624931298652	0.00642695000674398	0.00639394656774006	0.0100023634169473	0.0106462292834979	0.00594094842625048	0.0104365919772731	0.00140223305110454	0.00544109719380814	0.00595588837536654	0.021776621863401	0.00567781673157008	0.00637487205575837	0.00632025829704785	0.00751951392959183	0.00603727333578097	0.00595588837536654	0.00642482446086445	0.00610410228197122	6.70996045359917e-05	0.00595240238118611	0.044603002726197	0.00637945700315146	0.00639394656774006	0.0122965287510743	0.00650060550983089	0.00631997810795371	0.00655369794435079	0.00956639124694414	0.00650732617517713	0.00547879740098201	0.00997134264737753	0.00728472246623468	0.00606809990316681	0.0047865661093458	0.00632025829704785	0.0137767091583894	0.00167180295772695	0.00378997886328603	0.0248334200351594	0.00140223305110454	0.00797931515755157	0.00140223305110454	0.00721136757077856	0.00602927748311521	0.0163937109289043	0.00795780405204782	0.0103079359543459	0.120808901394924	0.0043437478527748	0.00635882349041395	0.999499686295714	0.00667436430821411	0.0675563369801704	0.00644814422004836	0.00650369586730659	0.0137767091583894	0.00507283175815831	0.00240693656335611	0.00808115816155497	0.0120764021591153	0.0289848500894967	0.00624423996597323	0.00566012364313662	0.00676744106322791	0.00645409859956558	0.0094635718342071	0.00629226596860155	0.00711193853097103	0.00650369586730659	0.0104365919772731	0.0090411639281458	0.00640648842139169	6.40227992110276e-06	NA	0.0111309962218695	0.00611356952230291	0.00696117695376119	0.0547116803542365	0.00643889003461418	0.00924575203925038	0.000982882413121944	0.00551295006428032	0.00337770499162393	0.0650848822903685	0.00626155146078111	0.00627018294786641	0.111221259255748	0.00635882349041395	0.458142813929027	0.00457477371497683	0.0108968050732607	0.00977053298477903	0.00642419741140299	0.00102730965403675	0.00140223305110454	0.00633405747170324	0.00797931515755157	0.00566012364313662	0.00547822241751028	0.00636651719446779	0.0116297273217529	0.00997134264737753	0.00638135254633099	0.00846594004036549	0.00567781673157008	0.00638135254633099	0.0118266835743277	0.0142990863580306	0.00140223305110454	0.00729006451089131	0.0457310087378866	0.00648265804703363	0.0118448065348113	0.0142846317714707	0.0402015614248139	0.0137767091583894	0.754951453917372	0.0242924481481741	0.0137767091583894	0.0137767091583894	0.0137767091583894	0.0137767091583894	0.0631950591792991	0.0137767091583894	0.0137767091583894	0.0266985570425156	0.0068902085893392	NA	0.0314787973423654	0.0532864901143868	0.0532864901143868	0.282828057236754	0.0137767091583894	0.788012409910285	0.00973066308215564	0.0276539283001647	0.00632441221005609	0.162701615268749	0.00435191179190064	0.00435191179190064	0.00435191179190064	0.00631643241553892	NA	0.00635867331080009	0.00630038727281623	0.00103191970806282	0.000631068003273727	0.00731921713375172	0.00676865203945676	0.00608246118351108	0.00239995623822842	0.00635865283638481	0.00615475350924743	0.0063715459180389	0.00635865283638481	0.00656892284156707	0.00246379487996196	0.00546621098929956	0.00731921713375172	0.00698942882937503	0.00635865283638481	0.0293095860944625	0.00239995623822842	0.018510252730729	0.00246379487996196	0.0066285110200448	0.00676865203945676	0.00655292726076095	0.00614902386242822	0.00868363429332142	0.00873957147206017	0.0242054050562925	0.000879185016057882	0.0063715459180389	0.00949302907690042	0.00477206910970707	0.000676805103450473	4.31109360521376e-06	0.00213023325627093	0.00361211557979679	0.00637222561887429	0.00276924249272215	0.00538021991625848	0.00753217435130726	0.00260118157632316	0.0017728762948046	0.560520734215143	0.00969051576185764	0.00637222561887429	0.00317948773741406	0.00647005401562106	0.00317948773741406	0.00873957147206017	0.952984001689524	0.0174881179883006	0.00562912819305095	0.00496204854575266	0.00174074069394625	0.0126497595942088	0.0055251280572679	0.0377700182080216	0.00502053781681577	0.00904848377622147	0.00980510175716831	0.00683133628681953	0.000589373486959088	0.00644305310920523	0.00645835088095792	0.00645821886867193	0.00676865203945676	0.00175506733706099	0.0240986319834258	0.0214323105196459	0.00521220094816233	0.00596513071843097	0.00688681875677521	0.00639364483175831	0.00757206788051179	0.00155679979753209	0.00638805535382159	0.00140227117128888	0.00656892284156707	0.00361211557979679	0.0137776374219776	0.00714551246915018	0.000831968315382792	0.0080154202361109	0.00130046747214063	0.00475266833037691	0.363800259682579	0.0063608628973395	NA	NA	0.0106288845475979	0.00059669016009023	0.00059669016009023	0.00622782885906092	NA	NA	NA	0.00631643241553892	0.000596645973206744	0.00626620602101458	0.0240986319834258	0.00644771561002666	0.0588275172463939	0.00720425996953877	0.0180103939813749	0.00654741804469094	NA	NA	0	NA	NA
AMR_SHV.149	NA	0.341410882799397	0.339039378581215	NA	NA	0	0.260722988970869	0.214581514088222	0.33815209135393	0.337499610168169	0.337753972838638	0.338023978063245	0.33892322760182	0.0878804195369374	0.248362713018095	0.340062310158079	0.337188151069501	0.159390236592177	0.211043381554124	0.26886625948819	0.223106738302761	0.339174051337904	0.33652523017902	0.338596391441085	0.237993701592049	0.338811031295118	0.338283680552938	0.248362713018095	0.209480058866423	0.283713783363419	0.94384916561167	0.00752074819008186	0.440288494244315	0.387282146724986	0.343224419133374	0.0331492718908328	0.521605722909647	0.248362713018095	0.451281701978017	0.21433714940357	0.16282275730924	0.26886625948819	0.00265175984262345	0.347800190833093	0.339003482308763	0.337914640613491	0.221314841990016	NA	0.338811031295118	0.486989737091946	0.451281701978017	0.514010428603853	0.38983680484823	0.169054606147848	0.440288494244315	0.297747946395921	0.338719827400075	0.214133967608932	0.336048365243046	0.471004075558421	0.339003482308763	0.337188151069501	0.340208515606261	0.338417700218271	0.226752768915344	0.343291154886816	0.239212103109201	0.198118436999424	0.52653743588103	0.451281701978017	0.451281701978017	0.451281701978017	0.221835103112075	0.746403019013943	0.341053904464779	0.350214137105787	0.26886625948819	0.232809154729836	0.0994863672323532	0.38983680484823	NA	0.349025877560677	0.166689973171968	0.149553197953302	0.387282146724986	0.0170364243358696	0.339700250534026	0.38983680484823	0.231429131758496	0.0895566161584416	0.221895224514382	0.0964900342190029	0.338719827400075	0.336048365243046	0.161543165187965	0.451281701978017	0.387282146724986	0.112927029479767	0.0953588102603973	0.451281701978017	0.337912236671093	0.33740165735558	0.387282146724986	NA	0.00628985165172447	NA	0.220587148728915	0.426143121118957	0.268841339274715	0.601200193262244	0.343178646984419	0.248393934644446	0.0852188798200431	0.400363211288787	0.218065112191116	0.114459171115622	0.45987748314222	0.972111955252318	0.393170259035171	0.21339083081573	0.0435312032731847	0.378159306181938	0.337938197102334	0.345028063350138	0.155194439985753	0.220731274570277	0.336994386336389	0.186004812856459	0.333438210455264	0.171913375800012	0.339208709369679	0.340183097476026	0.232107289983453	0.374526025118197	0.221884996512676	0.393170259035171	0.218966488972721	0.137767613157211	0.335075381425995	0.272787038579885	0.335292143538547	0.338780593662656	0.338309399695701	0.198084656605795	0.214967283137201	0.335075381425995	0.185257335109858	0.235339064952593	0.000814664776899399	0.339138222789332	0.588878879065385	0.338894174635093	0.340183097476026	NA	0.339705514018037	0.338724229866456	0.34025783339239	0.128563569144917	0.339803379039851	0.338408149296079	0.367868232405994	0.366030285617843	0.337422336306793	0.335588562387225	0.338309399695701	0.451289575963893	0.0996629905987072	0.147722585340669	0.339738406052071	0.218966488972721	0.347793016140414	0.218966488972721	0.344748916901099	0.233436672424123	0.264387788659913	0.212561369245968	0.00656068168583457	0.804632902054278	0.248393934644446	0.338685992456609	0.624024606598149	0.342896041516677	0.392683817224428	0.339267680904248	0.44031247791203	0.451289575963893	0.333586308698968	0.00105969006472995	0.220925771073622	0.245480289966868	0.433066672428885	0.338139677306018	0.341449390392303	0.333438210455264	0.339414835222513	0.163144267298517	0.338288168172109	0.485408772275804	0.44031247791203	0.393170259035171	0.218016111518556	0.339147235193872	0.0224897487039548	0	0.388302765083461	0.33612848416776	0.115742736796014	0.788612096009662	0.339318878146464	0.219271179465873	0.0680219242366304	0.167059279255176	0.0345042195647209	0.270441893327343	0.338481070821068	0.338220864780233	0.00998855083278105	0.338685992456609	0.609075627461756	0.0293813346068916	0.389862001017308	0.341337849245997	0.339266280298133	0.0640714567022722	0.218966488972721	0.339017795234843	0.347793016140414	0.341449390392303	0.340057847046646	0.338876257721988	0.182824176475939	0.367868232405994	0.338862946084611	0.343291393108995	0.335292143538547	0.338862946084611	0.227561457833794	0.333725187753026	0.218966488972721	0.337180048472868	0.167784489073323	0.33965006262331	0.470255781506742	0.534425378911206	0.259058744999799	0.451289575963893	0.530386704270142	0.580187197048611	0.451289575963893	0.451289575963893	0.451289575963893	0.451289575963893	0.561078477067138	0.451289575963893	0.451289575963893	0.623458068094203	0.209053084832182	0	0.570136673790979	0.497622840909432	0.497622840909432	0.760774477656646	0.451289575963893	0.911631525415792	0.378159306181938	0.819747342323803	0.243270730050771	0.459689982057784	0.182054201098867	0.182054201098867	0.182054201098867	0.33839998350052	NA	0.33882674072381	0.338792357880836	0.0145408960823714	0.0155263606925693	0.344996692850584	0.333426646190848	0.122699193219875	0.218092102751252	0.338805083254312	0.208934695743778	0.338963076580193	0.338805083254312	0.34040526911444	0.111277971603984	0.335658105194449	0.344996692850584	0.391416734866978	0.338805083254312	0.694242882767217	0.218092102751252	0.502847966426251	0.111277971603984	0.164044549416683	0.333426646190848	0.340226894274805	0.343417596243389	0.212678805865174	0.352369717772504	0.58065727568485	0.0496148545369386	0.338963076580193	0.119362342724032	0.341543199269159	0.0211387229191433	0.199189097323252	0.10449579571755	0.253814416157146	0.339199089465077	0.112389622431613	0.340774431852972	0.224112119309482	0.167020689052769	0.100785403882006	0.0543847967558198	0.252264304935682	0.339199089465077	0.400331535630714	0.250848410405912	0.400331535630714	0.352369717772504	0.715786796670241	0.235349096690589	0.335678966438957	0.333276299637527	0.0248505946954685	0.161133848900715	0.203688106229041	0.313989528836981	0.335646496592111	0.103661023450513	0.146941142509755	0.345056724035961	0.0150259181089183	0.339386512845608	0.339499332578225	0.339483136622868	0.333426646190848	0.0349983689546589	0.0267451009775388	0.399731957920013	0.335017283973149	0.338685010663746	0.342436925512722	0.339028878308538	0.219911913702957	0.0949063724077701	0.338944874120105	0.218969917493806	0.34040526911444	0.253814416157146	0.451286874495146	0.347189737338425	0.0206910864674938	0.344715964166582	0.0287803425581821	0.340213595885986	0.112099426029948	0.338790670106843	NA	NA	0.20491691211885	0.337416129557089	0.337416129557089	0.338158559308416	NA	NA	NA	0.33839998350052	0.33740165735558	0.338407119963577	0.0267451009775388	0.339276053975597	0.0562923917866942	0.224949511400731	0.163204154287868	0.34004144069728	NA	NA	NA	NA	NA
AMR_SHV.63	NA	0.223028974595876	0.221128763306211	NA	NA	NA	0.364105388580502	0.28205407663416	0.22032162428491	0.220147375558811	0.220098214087692	0.220268971863311	0.22108506290444	0.0578185902711383	0.2089294679825	0.22206629028742	0.226497798005707	0.210025847075759	0.311698858554558	0.209211624609808	0.293388846577051	0.22126311729623	0.219432964797897	0.22077298507436	0.517943996041628	0.2209225420264	0.22044376322643	0.2089294679825	0.291063484953997	0.374956703096565	0.684828456210575	0.222646740377066	0.551202942710435	0.50316804602927	0.224726477327019	0.159345656072423	0.434824633461399	0.2089294679825	0.588292788679953	0.531652716784824	0.226722756681694	0.209211624609808	0.0342887915262904	0.236012906586849	0.221086056087297	0.220176280291435	0.290948689183537	0.131099674538651	0.2209225420264	0.595203888956016	0.588292788679953	0.644131967710276	0.50116763036921	0.152047528271287	0.551202942710435	0.0432588735717121	0.220784542682773	0.525691727168871	0.219902842376316	0.644650176531244	0.221086056087297	0.226497798005707	0.222119764560804	0.220671798974663	0.52032524158565	0.225315007896888	0.519716446619857	0.261382553825695	0.377010128419531	0.588292788679953	0.588292788679953	0.588292788679953	0.310644515782879	0.911144010188828	0.2228909579396	0.232132719758846	0.209211624609808	0.321096464123224	0.150879415861563	0.50116763036921	NA	0.230216810987717	0.34327727625536	0.2180363020577	0.50316804602927	0.00587561540759052	0.221613422692146	0.50116763036921	0.518838298606648	0.0599769349772914	0.190935015701292	0.0950705794566096	0.220784542682773	0.219902842376316	0.153384064375711	0.588292788679953	0.50316804602927	0.107580096523903	0.12998887889542	0.588292788679953	0.220597526700769	0.220838217234502	0.50316804602927	0.345444071211093	0.00467514714095008	0.220587148728915	NA	0.000591618886832013	0.20923444138139	0.751354529293552	0.224718240305361	0.208947198630811	0.13045581311376	0.5094835145894	0.316551866492668	0.155395472595062	0.572691110592973	0.674216287392889	0.502939309106122	0.527892028843836	0.02901014998806	0.49342371186057	0.220226090356876	0.226703667686488	0.209276079969732	0.521846188725197	0.219708517428252	0.192319444381838	0.222495324031535	0.206153866535126	0.221240157958367	0.223708921404068	0.318658770586005	0.519166669789188	0.190928711307672	0.502939309106122	0.315506710689207	0.195312793664197	0.219890658513313	0.376267391073715	0.218693867157561	0.220893026990035	0.219762462140226	0.266368171701387	0.188022257028978	0.219890658513313	0.248460277315207	0.518388585124626	0.00102411044500972	0.221199950765731	0.717709938281075	0.220974048316072	0.223708921404068	0.0525960530491787	0.221606224512527	0.220882003679611	0.222358433878642	0.172067470532274	0.221867776715653	0.217803519643797	0.500604715835432	0.477139409740859	0.219973369265043	0.215776523884674	0.219762462140226	0.588302715522794	0.09667080840123	0.214037991101325	0.479300835288033	0.315506710689207	0.235988862595673	0.315506710689207	0.226230036243342	0.518128240548652	0.360690567910943	0.279881266243503	0.196885458518695	0.963641513018832	0.208947198630811	0.220733127820992	0.0202274746320925	0.224643976753914	0.541740728855278	0.221271485535937	0.551168663616337	0.588302715522794	0.215915043811653	0.0574606344235	0.290565978885859	0.288331844730939	0.540567303185423	0.220409352209701	0.222993350510636	0.222495324031535	0.221451522526675	0.221792943954116	0.220535903696289	0.593731492942729	0.551168663616337	0.502939309106122	0.288387689774571	0.221210094143341	0.299392400636067	NA	0.545179759631701	0.220992639280801	0.162368815600685	0.946603248291593	0.221317631082768	0.293664461020609	0.0476912302767736	0.259043664144801	0.0421266328918544	0.378055376607045	0.220845271510109	0.22051502630125	0.520584590982523	0.220733127820992	0.933877546149089	0.0303317773903258	0.501186603759432	0.453236565727205	0.221276020341648	0.047789966214743	0.315506710689207	0.22152165389965	0.235988862595673	0.222993350510636	0.221654394357783	0.220941616527882	0.256763669729279	0.500604715835432	0.220960332961873	0.232140189610118	0.218693867157561	0.220960332961873	0.301038905182929	0.225913894863505	0.315506710689207	0.226528094876292	0.237450954116003	0.221674700118951	0.575629242048471	0.651471893083824	0.0416867640258169	0.588302715522794	0.748264459782793	0.719485410875852	0.588302715522794	0.588302715522794	0.588302715522794	0.588302715522794	0.172447042989337	0.588302715522794	0.588302715522794	0.773230976912012	0.140865415327356	NA	0.695438826654301	0.67168036037804	0.67168036037804	0.402913970170367	0.588302715522794	0.91075576858266	0.49342371186057	0.980099807704406	0.518654222026379	0.327287172398253	0.240891659370596	0.240891659370596	0.240891659370596	0.220479842289035	NA	0.220968575539296	0.220334359730296	0.00625357635684365	0.00504552606515207	0.22668163520419	0.222490655314143	0.159046618094253	0.316551405833859	0.220952985576215	0.55577364106693	0.221002739010551	0.220952985576215	0.222469910583047	0.103279105190512	0.218321055627946	0.22668163520419	0.520817523016045	0.220952985576215	0.840254685295169	0.316551405833859	0.619366672896919	0.103279105190512	0.218489392415212	0.222490655314143	0.222366312058131	0.225153615867336	0.2880264647596	0.236323289512067	0.719807158139013	0.0338905643167946	0.221002739010551	0.168618378630792	0.212682971650317	0.00845126191796508	0.313150994806297	0.098374922692545	0.410111729328506	0.221558811486728	0.106052267058277	0.222263490838037	0.294734742460138	0.238410404530882	0.0720853665643222	0.684004514540056	0.291539384542189	0.221558811486728	0.509453520387442	0.519222607502903	0.509453520387442	0.236323289512067	0.958177241687951	0.314159799820382	0.218774869122855	0.214619315890117	0.0428639792965839	0.226277625271036	0.614709118137929	0.421250599543914	0.216151817594658	0.135186889975224	0.208174779203811	0.227234088341334	0.00454891192006546	0.221463846474095	0.221615087448137	0.221537102189699	0.222490655314143	0.0261420491303925	NA	0.506713553981037	0.217266515696029	0.220860579087844	0.224120371753856	0.221103480104743	0.289436778079612	0.103850637617475	0.22105409483607	0.315511615224874	0.222469910583047	0.410111729328506	0.588293613355053	0.228824539391516	0.00832754901470034	0.230762785569061	0.0148922992348413	0.220341421571317	0.158614483824741	0.220885440843475	NA	NA	0.271488543877128	0.219252931748675	0.219252931748675	0.220496150374647	NA	NA	NA	0.220479842289035	0.220838217234502	0.220734875114712	NA	0.221256320257434	0.0448766255029183	0.295645872380231	NA	0.221936624183182	NA	NA	0	NA	0
AMR_SMB.1	NA	0.428522115931918	0.426728700661078	NA	0	NA	0.533380614001557	0.304938333365425	0.426030568659577	0.424867342668579	0.425636458901512	0.425803781040153	0.426615735370268	0.132009538643387	0.420976838539717	0.427620864464359	0.427727719654196	0.300042330295425	0.563142128493122	0.420446125071864	0.314048119775513	0.426869767077289	0.424666817018494	0.426365697900034	0.529545858692487	0.426520958044226	0.426029876528346	0.420976838539717	0.572263138596063	0.399366714840191	0.770536187553217	0.202993989082548	0.520713198575537	0.469998682485071	0.430194543869737	0.31436357618828	0.700133451817258	0.420976838539717	0.517934349446133	0.537434835370311	0.379593814514767	0.420446125071864	0.144714864796387	0.4357116375379	0.42666179085616	0.425698169115603	0.312075390361662	0.289573943575897	0.426520958044226	0.588803715772364	0.517934349446133	0.592975834406777	0.472613154770365	0.216297651219302	0.520713198575537	8.0582092072401e-06	0.426393625726773	0.534518530868661	0.424624527627781	0.67312027151515	0.42666179085616	0.427727719654196	0.427675358841842	0.426225035231247	0.53149805135303	0.429970106283128	0.530977763572181	0.314068396641866	0.76980358155346	0.517934349446133	0.517934349446133	0.517934349446133	0.490393326396397	0.791526161303032	0.428442511586518	0.436365325925366	0.420446125071864	0.354922086310077	0.265802343462366	0.472613154770365	0	0.435305301871669	0.211808290753708	0.189841657746009	0.469998682485071	0.039642615198469	0.427231376187025	0.472613154770365	0.530300192905528	0.134828063664068	0.362321902724887	0.138874524042479	0.426393625726773	0.424624527627781	0.0162003129132253	0.517934349446133	0.469998682485071	0.155122745285633	0.160780414956111	0.517934349446133	0.425840008416052	0.425642876036844	0.469998682485071	NA	0.022096091613927	0.426143121118957	0.000591618886832013	NA	0.420413009028709	0.678145302683272	0.430218744053828	0.420920299535033	0.261679593725138	0.482348527006724	0.268684868292115	0.183217842352865	0.53995275202475	0.337325414742799	0.475208070539131	0.537291432546741	0.0791517317163111	0.461614132531229	0.425704397619109	0.431817662405498	0.220432103871396	0.532127286088079	0.425068078994316	0.344739214945738	0.424781404970683	0.444189883407891	0.426831870536813	0.428063372440231	0.315098358281569	0.458317268673223	0.362277146879418	0.475208070539131	0.262183055911831	0.183112015929022	0.423969249790037	0.390965387039424	0.423720585493836	0.426473487891861	0.424632003342666	0.26974533748297	0.34456498479002	0.423969249790037	0.252533017225275	0.529876680453119	0.00816191138963251	0.426831312799384	0.684894966346749	0.426582645996199	0.428063372440231	NA	0.427248409299114	0.426448700614832	0.0148919066610964	0.199106120244698	0.427397777361884	0.422684571962087	0.452658629615003	0.456736879273144	0.42535537713264	0.421395049063151	0.424632003342666	0.517914734162377	0.000738784422316785	0.193165025818043	0.414976124034414	0.262183055911831	0.435670998750493	0.262183055911831	0.431624305629504	0.529723070547917	0.387094897183868	0.303155008638998	0.181929631857833	0.406469741862087	0.420920299535033	0.426357355105638	0.054699375449434	0.430000067505092	0.662116132392637	0.426901510189172	0.5206910526112	0.517914734162377	0.42100641671946	0.0459679494912177	0.311700827952508	0.043075032808382	0.51407149382191	0.425934446105456	0.428501274800687	0.424781404970683	0.427005400537936	0.23009314644607	0.426114118547513	0.58726960172536	0.5206910526112	0.475208070539131	0.309690458950331	0.426781942244958	NA	NA	0.677237136140253	0.424987575401749	0.161502654104725	0.929062839955259	0.426929751807356	0.0431055729878405	0.112031530905231	0.217254595844803	0.0747622941218835	0.540816664543609	0.426285763830228	0.426048499989142	0.722913090237439	0.426357355105638	0.561517024544897	0.0758822213302248	0.472592450366207	0.431248600891576	0.426870008272651	0.104004236508638	0.262183055911831	0.426809154787578	0.435670998750493	0.428501274800687	0.427247896899797	0.426565554903632	0.232472237309378	0.452658629615003	0.426524930140103	0.4318365946745	0.423720585493836	0.426524930140103	0.344794687894382	0.400290860922024	0.262183055911831	0.42771352849568	0.349251832814953	0.427226803378809	0.57333210398727	0.633232299892811	0.0795229535351274	0.517914734162377	0.650065286514118	0.669800095759696	0.517914734162377	0.517914734162377	0.517914734162377	0.517914734162377	0.420239985346171	0.517914734162377	0.517914734162377	0.712745359943207	0.289016114171992	NA	0.667406929931588	0.632097231638777	0.632097231638777	0.138420684043661	0.517914734162377	0.991762210799605	0.461614132531229	0.974611713996013	0.530084705526709	0.689964020286236	0.245392276048387	0.245392276048387	0.245392276048387	0.426103520124171	0	0.42654054358186	0.426598265838871	0.0361056308991008	0.0371151810170918	0.431810774789717	0.424820707686075	0.187433228063207	0.26870277620151	0.426501382412246	0.544076282804938	0.426647792835463	0.426501382412246	0.427874232424466	0.154793571683354	0.42363215830667	0.431810774789717	0.532405041732937	0.426501382412246	0.843593493826087	0.26870277620151	0.603935534006385	0.154793571683354	0.230305248520702	0.424820707686075	0.0148903642334555	0.430156061010017	0.280976761418504	0.438585925995744	0.670267371225185	0.554862258206866	0.426647792835463	0.163608253952674	0.418939380319523	0.0459398003364804	0.282190105307056	0.148977628351646	0.349231997917532	0.426937657417071	0.155910597168487	0.427819078881988	0.315152109720986	0.210787992873547	0.143886345158359	0.847082659628493	0.284938154778899	0.426937657417071	0.482387990932847	0.530539703784892	0.482387990932847	0.438585925995744	0.0371222949327841	0.381084264559494	0.423855845946732	0.419911325988801	0.0520891087386677	0.213086917189851	0.550954659391267	0.484784256127538	0.422231471437886	0.177284671130789	0.192190191574558	0.43191386181045	0.0361839946988229	0.427030808990643	0.427157933576829	0.427064004727582	0.424820707686075	0.0662580954046217	0.528193560464018	0.482428752706903	0.422651818557554	0.426438488163736	0.429591018052038	0.4267129826573	0.31069017924497	0.138978077485505	0.426631366822633	0.262165967783803	0.427874232424466	0.349231997917532	0.51792222198086	0.433606791564165	0.0459388114566104	0.432542727383799	0.0607491252394277	0.426292550230619	0.155699270953025	0.426509475337062	NA	NA	0.323801043931502	0.425776496223776	0.425776496223776	0.426001259815564	NA	NA	NA	0.426103520124171	0.425642876036844	0.426238379911721	0.528193560464018	0.42688691681942	0.163891268713062	0.315913836745794	0.0105545729195577	0.427510867214688	NA	0	NA	NA	NA
AMR_SME.1	NA	0.290304082011398	0.272696500215998	NA	NA	NA	0.259015890535129	0.204651106777063	0.266743922256778	0.267495127668163	0.264972048691934	0.266137986954882	0.272564230302484	0.067414990967529	0.241840603776359	0.280475187485509	0.34280804654389	0.152129367549902	0.213852154012155	0.00505201108324682	0.213403306508113	0.27334513258226	0.263882644513604	0.270113528636936	0.224600591849476	0.270776051688127	0.267840358822655	0.241840603776359	0.199127987132358	0.275115708850288	0.948234239290562	0.149809971842345	0.435000179244389	0.396028805680968	0.303551455924369	0.0210789491600845	NA	0.241840603776359	0.447176747872123	0.20348552068634	0.15925661852669	0.00505201108324682	0.0375741741268514	0.388902006594947	0.271878013409511	0.266011145342091	0.211566282722798	0.00896774252335208	0.270776051688127	0.472489218250357	0.447176747872123	0.501092867882905	0.39284766883722	0.168748400634779	0.435000179244389	0.290266274712581	0.270164666011391	0.203535725055978	0.272934796985466	0.466282766173876	0.271878013409511	0.34280804654389	0.280259232775489	0.269553730124544	0.214817343019362	0.318715675526531	0.225678941706798	0.188136958590575	0.526283178323325	0.447176747872123	0.447176747872123	0.447176747872123	0.219829293904857	0.739151748536844	0.287254734621341	0.392175527071849	0.00505201108324682	0.209254041275101	0.0941997855115164	0.39284766883722	NA	0.370434074119394	0.165219044789334	0.144139641542895	0.396028805680968	0.0135730841655908	0.276387506462814	0.39284766883722	0.218973355625298	0.0694541543804701	0.215668833310522	0.0867373841260226	0.270164666011391	0.272934796985466	0.160872662980708	0.447176747872123	0.396028805680968	0.10398974724238	0.0864980314193036	0.447176747872123	0.272007225174533	0.266863048933924	0.396028805680968	NA	0.00437517768475004	0.268841339274715	0.20923444138139	0.420413009028709	NA	0.587958341622404	0.303489108692387	0.241545702558666	0.0826497339672838	0.402057689687219	0.213151820746811	0.105594811317721	0.449128705071984	0.987111037782521	0.39175558893783	0.20303146875867	0.0341760243775817	0.384093811933285	0.265954528735548	0.326498584135879	0.148837322997246	0.209340476948451	0.264826214294955	0.188286318743569	0.315226884133916	0.164974263619653	0.273367236118183	0.304747234712853	0.223539519062143	0.396807811574763	0.215638299405823	0.39175558893783	0.212216505422506	0.131049680621534	0.282183320753609	0.265031515905283	0.262368623451832	0.270630080912317	0.266470204468516	0.190836555080925	0.210799157163045	0.282183320753609	0.176140754741974	0.222293668354797	0.000761040839454497	0.27291525279779	0.575159519320277	0.27173136135217	0.304747234712853	0.000647930851023881	0.276147116535577	0.27133494605035	0.280744078182654	0.119286877610029	0.2786346047003	0.271125553498858	0.38260228854426	0.349314825572598	0.265684849328569	0.246290158748627	0.266470204468516	0.447187626196207	0.0832535443719942	0.141997803387994	0.33103922058361	0.212216505422506	0.388830878907163	0.212216505422506	0.320678137117087	0.220657940322665	0.256762246780497	0.202576280636873	0.130264865921177	0.80021742962844	0.241545702558666	0.269744167967289	0.619989052929965	0.30381845433373	0.391067792112294	0.273577458432655	0.434961118145598	0.447187626196207	0.250772177471162	0.00942097571464351	0.211176517057345	0.236825285781357	0.424976334415293	0.26771551338908	0.290296935949731	0.315226884133916	0.274989443912443	0.154523930240515	0.268202607463349	0.470813141537633	0.434961118145598	0.39175558893783	0.208016654503032	0.27334131883117	0.0321745426623632	NA	0.387992330604661	0.28895144218771	0.107638718327968	0.77742338974603	0.274127602910059	0.210278094808728	0.0505254586731767	0.163217681810901	0.0263894277767636	0.268886520044544	0.271582533437932	0.268382837222853	0.0326285191420381	0.269744167967289	0.665289303710253	0.0195830572644069	0.392888506768136	0.332245835387638	0.273366129129504	0.0483561390405935	0.212216505422506	0.278084581072005	0.388830878907163	0.290296935949731	0.278708433374916	0.271415595747183	0.176490869876476	0.38260228854426	0.271060737517596	0.0077923607045296	0.262368623451832	0.271060737517596	0.218639089196631	0.253432565347514	0.212216505422506	0.342752173182383	0.163073267720744	0.276737373267131	0.455283428419857	0.520619166426251	0.25490047366327	0.447187626196207	0.0841184252279725	0.568701802395682	0.447187626196207	0.447187626196207	0.447187626196207	0.447187626196207	0.923993526778157	0.447187626196207	0.447187626196207	0.611079669645412	0.105149607072732	NA	0.556286915329898	0.490156811190896	0.490156811190896	0.702626937911425	0.447187626196207	0.900888608263457	0.384093811933285	0.808211100564831	0.229156335135721	0.463338054796702	0.171953044952105	0.171953044952105	0.171953044952105	0.267275393172835	NA	0.271578290350635	0.266062289452575	0.0106316678571967	0.0120060443006491	0.326394911477371	0.315273268307471	0.111864331676206	0.213165593602513	0.271088309641933	0.198214605761575	0.271720594461018	0.271088309641933	0.284331193940134	0.100903327373215	0.258237704500253	0.326394911477371	0.315920049260786	0.271088309641933	0.0487005558081892	0.213165593602513	0.488365991963394	0.100903327373215	0.154955658399112	0.315273268307471	0.280733003617684	0.312315808333949	0.20402278592984	0.424842254640489	0.569175567388671	0.0383455276310032	0.271720594461018	0.111678002362164	0.242842231838691	0.0180843263901072	0.0182545795243469	0.0920465957642977	0.249784284040862	0.277607322026526	0.103277975925136	0.284486995940319	0.214419193472368	0.160402383396818	0.0856596026172194	0.466370413378364	0.251236381667699	0.277607322026526	0.401985494782379	0.235478714118245	0.401985494782379	0.424842254640489	0.708900045987056	0.227734942083374	0.261428754631595	0.245896505968713	0.0201182324273055	0.153596637069982	0.19342374098197	0.295100393348162	0.247146876230162	0.0945662076932807	0.139976934759751	0.333719378052841	0.0115219805560627	0.275488769651829	0.276681252100712	0.275636155875218	0.315273268307471	0.0284110825931845	0.0294024712524878	0.395837967303333	0.252910578117457	0.270983787943154	0.298109168052672	0.272712539418216	0.210154208839121	0.0767677637048669	0.272200110947763	0.212213751848213	0.284331193940134	0.249784284040862	0.447170817029339	0.350304272045212	0.0172020837164037	0.378125263334219	0.0239483290228677	0.279177609975136	0.104242748092986	0.27079020537651	NA	NA	0.195814038763903	0.265096303574953	0.265096303574953	0.268912609604715	NA	NA	NA	0.267275393172835	0.266863048933924	0.270596598031736	0.0294024712524878	0.273568460317687	0.0462677352876313	0.215247230016722	0.189677384153768	0.278503052511098	NA	NA	NA	NA	0
AMR_SPN79.1	NA	0.603340138568712	0.0520284957257873	NA	0	NA	5.25696757902594e-07	0.0105078148285591	0.60113429626336	0.60105323455071	0.600739207011429	0.0521918131353543	0.0520162201832668	0.239501934066746	0.587575962522247	0.0518359069523089	0.603247912515215	0.974756655016085	0.0429478002784989	0.587958341622404	0.856920794565343	0.601945336194525	0.599627736804489	0.601436813096914	0.748599963910683	0.601562994132716	0.601131387096361	0.587575962522247	0.74458676401971	0.971898286517118	0.267011633779126	0.331571478251129	0.691519939588366	0.643161127924091	0.605235742488335	8.37776158446601e-06	NA	0.587575962522247	0.667307480014733	0.744982894026966	0.0331325020966393	0.587958341622404	0.373502326353475	0.611150985010941	0.601746895774592	0.600677843267708	0.108574803704354	0.192977064514619	0.601562994132716	0.806370763988733	0.667307480014733	0.761176769761223	0.645861235249418	0.344069117334336	0.691519939588366	0.903625439666588	0.601496873808626	0.750582835853449	0.599719526570434	0.000142288096197207	0.601746895774592	0.603247912515215	0.602751780567382	0.601307312959799	0.00483495721299088	0.604564780494935	0.750416340210708	0.000190549844363952	0.0730816620671946	0.667307480014733	0.667307480014733	0.667307480014733	0.048243120610147	0.96598353396765	0.60350869221365	0.611254444087603	0.587958341622404	0.911402854469935	4.04384282690629e-05	0.645861235249418	NA	0.0492721971330388	0.334024605973585	0.306463802229267	0.643161127924091	0.000155738349208567	0.602320632624132	0.645861235249418	0.748158238570286	0.26325677232438	0.564638867533541	0.265444235722679	0.601496873808626	0.599719526570434	0.55741601007015	0.667307480014733	0.643161127924091	0.277235266454755	0.511658276275152	0.667307480014733	0.60078636090912	0.0522329645313593	0.643161127924091	0.425397626344393	3.3212354833001e-06	0.601200193262244	0.751354529293552	0.678145302683272	0.587958341622404	NA	0.605254015914489	0.587564135779782	0.249732861257098	0.654954159422973	0.401844243623306	0.467922519133473	0.709938786451124	0.039437027986595	0.647982449053601	0.751817660847563	0.204008160482527	0.63547378122602	0.600663824661662	0.606865268653465	0.579101471339769	0.0748776331966958	0.60009870672831	0.566256797956226	0.600061069252865	0.584275033981406	0.60194080370007	0.60310441949185	0.60412275662636	0.632141090361446	0.564637983560688	0.647982449053601	0.372292543466271	0.309414859657339	0.598929789676803	0.787202906252757	0.598663845884967	0.601580433063898	0.0521784162234917	0.736696358756733	0.560331259093505	0.598929789676803	0.727092014039802	0.748707174114038	0.257558160192029	0.0520500891843807	0.892197755106155	0.601649115753576	0.60310441949185	0.256033456896634	0.602299907210261	0.601507973318487	0.602787474684154	0.464485339478172	0.051885497066755	0.596319724162512	0.627281736391109	0.630608443669686	0.600400273144361	0.595388400280594	0.0521784162234917	0.667310088917491	0.275970267772047	0.317496858367305	0.616360183293063	0.372292543466271	0.61117001994046	0.372292543466271	0.606655698002223	0.747972787756885	0.802600385097638	0.850822597315357	0.311039511031498	0.541205550179474	0.587564135779782	0.601484652462926	0.589222231361286	0.0513387960558995	0.472385435217966	0.60196832458485	0.691527615813717	0.667310088917491	0.59533449436679	0.275244085938227	0.855471750365448	0.000185637536023631	0.685287209855821	0.601012907139584	0.603333640425455	0.600061069252865	0.60210292116822	0.047953244976074	0.601150127217655	0.805110941422282	0.691527615813717	0.647982449053601	0.000734314888746868	0.60186722269609	NA	NA	6.02516226599903e-06	0.600033701656577	0.297257827720298	0.782505091796407	0.602010199280482	0.595871874120875	0.246951283505905	0.348533024508962	0.39646325137389	0.410850024185704	0.601337025201391	0.601132271669931	0.84821025379046	0.601484652462926	0.0838582278946824	0.511700095462448	0.645852918211917	0.910362934638987	0.601954655375625	0.230035082005196	0.372292543466271	0.601898612660959	0.61117001994046	0.603333640425455	0.602108767549934	0.601624686735279	0.361875121470218	0.627281736391109	0.601583855334876	0.607587862419953	0.598663845884967	0.601583855334876	0.0237501559861881	0.582945529336037	0.372292543466271	0.603243661599636	0.803940105198347	0.0519358614401477	0.792690328949682	0.845840261105282	0.663091054422945	0.667310088917491	0.0744450344327792	0.867164226201019	0.667310088917491	0.667310088917491	0.667310088917491	0.667310088917491	0.884667548208609	0.667310088917491	0.667310088917491	0.908093577611155	0.412016623396849	NA	0.148647739182373	0.318727244924966	0.318727244924966	0.00959342301181665	0.667310088917491	0.783917919379136	0.63547378122602	0.71851192795829	0.00483179113413912	0.208195519038454	0.446906472035516	0.446906472035516	0.446906472035516	0.601122830371891	0	0.601597821278958	0.600859907790832	0.154498671145108	0.156471919110132	0.606869249086116	0.600045023899835	0.0503765762680395	0.401839680115317	0.601558169934115	0.743977498591424	0.601703623619612	0.601558169934115	0.602990723270941	0.195987138390147	0.598427514733825	0.606869249086116	0.753950949557351	0.601558169934115	0.343468115180822	0.401839680115317	0.820035366653581	0.195987138390147	0.0295715458393984	0.600045023899835	0.602806985315801	0.604864673188905	0.475614075453038	0.61357490641437	0.867597497583747	0.746484241627571	0.601703623619612	0.279687392755288	0.591262289927077	7.47840538615208e-05	3.99986754828774e-09	0.0216339040856544	0.576385687004109	0.602013951807504	0.278916837647931	0.602595248607093	0.000797365153257568	0.348430054982982	0.266649682917008	0.0471322400995768	0.000815998178381738	0.602013951807504	0.654951138216539	0.750767462524972	0.654951138216539	0.61357490641437	0.821537141559179	0.912128382556332	0.598786749276171	0.593875831382058	0.173339257642619	0.00240629063362685	0.743756503737973	0.636751139705735	0.596311141558236	0.531331609938392	0.319261876725167	0.606909877629462	0.149389748951916	0.6021165096672	0.0519197647409415	0.602156971898088	0.600045023899835	2.8367981166344e-06	0.243394770915411	0.655371884671444	0.597194937870906	0.0520598342384198	0.604682425557693	0.601784819508849	0.000799639560912446	0.265256228031515	0.601714665643969	0.372279716753139	0.602990723270941	0.576385687004109	0.667312854722747	0.049870324841587	4.29799634420469e-05	0.607938361022393	0.208308634398488	0.600379820528532	0.282710689509903	0.60154379878613	NA	NA	0.0257517819709632	0.0522015526527375	0.0522015526527375	0.601082712688145	NA	NA	NA	0.601122830371891	0.0522329645313593	0.601297475201831	0.243394770915411	0.601993281992725	0.441440056722506	0.000796098392710887	NA	0.6025688226495	NA	NA	NA	NA	NA
AMR_Sed.1	NA	0.346175249442219	0.343834730961461	0	NA	NA	0.276726233348075	0.218649186529149	0.343108919764824	0.341555436123046	0.342451248727752	0.342812552848571	0.343727568170037	0.0914749979163305	0.273681289196011	0.344879685357643	0.342589257242697	0.165948262079646	0.233851280171606	0.303489108692387	0.227265589525404	0.344041313349634	0.341607100480149	0.343418490689473	0.24465548208102	0.343689512832859	0.343121635108736	0.273681289196011	0.213356262851522	0.289067651354015	0.935251507459532	0.159150098820226	0.444358814557404	0.391442721417404	0.00835100618425177	0.0380002782288995	NA	0.273681289196011	0.454399841015356	0.21843972317893	0.165887400469274	0.303489108692387	0.0485936037777726	0.352513331331062	0.343848063214393	0.342787793288323	0.225397053604964	0.0379932142515169	0.343689512832859	0.492289471949156	0.454399841015356	0.518119065294238	0.394033291287238	0.171247409262698	0.444358814557404	0.304768558070924	0.343466498703551	0.217880472263287	0.341149171199258	0.482074051845061	0.343848063214393	0.342589257242697	0.344949404647507	0.343310683341601	0.231826668673085	0.348222957436902	0.246074493705661	0.203016174040453	0.65845392910334	0.454399841015356	0.454399841015356	0.454399841015356	0.237443444959971	0.16254299734124	0.34577898670737	0.354758995739408	0.303489108692387	0.227486107357511	0.109488747968955	0.394033291287238	0	0.353507929289196	0.168752252268626	0.151479009834316	0.391442721417404	0.0180826842203941	0.344455290540628	0.394033291287238	0.237120242106977	0.0921209903238256	0.227932935026891	0.0986995051382951	0.343466498703551	0.341149171199258	0.163911724115208	0.454399841015356	0.391442721417404	0.115077714783987	0.0987507917191204	0.454399841015356	0.342898026143074	0.342597373965348	0.391442721417404	NA	0.0070170376449239	0.343178646984419	0.224718240305361	0.430218744053828	0.303489108692387	0.605254015914489	NA	0.273645596276915	0.0923883555398315	0.404439418212729	0.220452592651793	0.117830949216935	0.464026183848492	0.925923165227892	0.397288336604799	0.217446288130942	0.0456042545533357	0.382359642850947	0.342803899504196	0.349596865557701	0.158080156189017	0.225317319510685	0.342002734534826	0.189213502941421	0.339334229676959	0.176097457125242	0.344051779111811	0.345184129225803	0.236287839981114	0.378779269306588	0.227968756425201	0.397288336604799	0.221077677613254	0.140021674422032	0.340452211922932	0.278608967530344	0.340420753851366	0.343665141495033	0.343093573649035	0.201557036015071	0.220303757706171	0.340452211922932	0.188504671302848	0.241595364962264	0.000983272350417064	0.343933135842966	0.041822353234694	0.343652583879812	0.345184129225803	NA	0.344454212368687	0.343548434213425	0.344970373506907	0.132004426450009	0.344626837907743	0.343992905528077	0.372175412280465	0.371540357625041	0.342364068717782	0.340932328563254	0.343093573649035	0.454409686191854	0.102165731173716	0.149962374273212	0.343441101033903	0.221077677613254	0.352569311991143	0.221077677613254	0.349417184119478	0.239425094141238	0.270379722633615	0.216617827343641	0.139818958554744	0.815333056375403	0.273645596276915	0.343452338518109	0.636472977803234	0.347509065922115	0.409568472637228	0.344081326867764	0.444349510910098	0.454409686191854	0.339138242052425	0.0150877807135463	0.225057388709097	0.230467161046763	0.437209414660988	0.342982563517615	0.346146013718772	0.339334229676959	0.344201779219809	0.166362260977637	0.343161944170123	0.490686861284619	0.444349510910098	0.397288336604799	0.222189537797458	0.34394104517167	0.0842180075205214	NA	0.407517822285354	0.341398021644283	0.118093296803937	0.795605043356795	0.34410518580623	0.223504093711438	0.0705813172040293	0.169529002586287	0.0361496859476635	0.287156290085906	0.343342809942136	0.343080792860506	0.276592111277776	0.343452338518109	0.611803242093167	0.0302959918530772	0.394017262814146	0.345618288040633	0.344017586334804	0.0663482809568461	0.221077677613254	0.34385476145313	0.352569311991143	0.346146013718772	0.344868589726725	0.343659650177817	0.185315717737363	0.372175412280465	0.343627625240427	0.348202170575925	0.340420753851366	0.343627625240427	0.232921314821307	0.334919018323562	0.221077677613254	0.342617038121835	0.178002052855379	0.344425760905709	0.475619732356259	0.539518850996998	0.260097294459657	0.454409686191854	0.536658134897562	0.584684515028514	0.454409686191854	0.454409686191854	0.454409686191854	0.454409686191854	0.752805684548346	0.454409686191854	0.454409686191854	0.628020887112917	0.223407374039105	NA	0.575149144449209	0.504190113965587	0.504190113965587	0.650943048304788	0.454409686191854	0.916470108585425	0.382359642850947	0.827521852206269	0.250863775972406	0.455252841590257	0.181591348555661	0.181591348555661	0.181591348555661	0.343049467612936	NA	0.343612910084472	0.344210388104321	0.0156201794744977	0.0164765954443815	0.349583167963881	0.339364953332819	0.125905495311558	0.220503040833276	0.343573418032035	0.212640227280443	0.343763777468249	0.343573418032035	0.345145273861254	0.11352702220845	0.340781438074134	0.349583167963881	0.610817700525391	0.343573418032035	0.701015959688116	0.220503040833276	0.508054085320235	0.11352702220845	0.167223832642761	0.339364953332819	0.344995443759224	0.348208544949866	0.215969798688813	0.356947799545253	0.58515160224619	0.0467856901982757	0.343763777468249	0.121628292361888	0.347576927510687	0.0223750077126985	0.203646184773605	0.106814533741175	0.257691773508889	0.344034780389126	0.114603046693899	0.345598493527886	0.22825144424209	0.168739379619309	0.103073581586237	0.50624042145553	0.238591195995761	0.344034780389126	0.404463581937371	0.26013019590444	0.404463581937371	0.356947799545253	0.722340679285249	0.242367790478426	0.340781216983426	0.338958574286039	0.0264372995032061	0.163758220809104	0.207385435097444	0.293247065738739	0.340954198325598	0.107310355242591	0.149238631984433	0.349735571209335	0.0159152093370376	0.344211834672625	0.344354283555144	0.344231669763005	0.339364953332819	0.0367881775086236	0.159284528080172	0.40396695275244	0.34032936085249	0.343500482090811	0.3470779572326	0.3438233110066	0.2239913318369	0.0972898403956375	0.343746217049237	0.221074417359804	0.345145273861254	0.257691773508889	0.45439846827471	0.351691336896776	0.0219714693719268	0.349560654279732	0.0305334329158988	0.345469660954605	0.114330846393526	0.34354364066906	NA	0	0.210323693490143	0.343153628957275	0.343153628957275	0.343062448764652	NA	NA	NA	0.343049467612936	0.342597373965348	0.343268932747524	0.159284528080172	0.344075171439649	0.0570482527126113	0.229140021516632	0.0013201547374091	0.344747711271009	NA	NA	NA	NA	NA
AMR_Streptomyces.lividans.cmlR	0	0.264434949125707	0.251265192162183	NA	NA	NA	0.258675954376238	0.204340009500768	0.246757745985561	0.245990330845462	0.245469772102789	0.24641491016372	0.251125496016362	0.0665357822532089	0.00500884501706844	0.256883930675642	0.322313140965332	0.151821449971137	0.21351546530753	0.241545702558666	0.213075163461183	0.251804784850971	0.24468677438238	0.249362168669461	0.224227243847106	0.249785198662053	0.247593088176189	0.00500884501706844	0.198858930559935	0.274855004315594	0.948488879028797	0.149647550201785	0.435465725755414	0.399652666481103	0.273645596276915	0.0208850184402349	NA	0.00500884501706844	0.447462728710582	0.203177215044598	0.15896188988275	0.241545702558666	0.0373242069042479	0.394444307076711	0.250548931298036	0.246262318496144	0.21124410930148	0.0249252400808981	0.249785198662053	0.472170161881146	0.447462728710582	0.500760652521589	0.395162431382555	0.169416363818741	0.435465725755414	0.289992227496721	0.24933572837884	0.203223312822974	0.25134434955689	0.46600345216854	0.250548931298036	0.322313140965332	0.256627717925282	0.248907198307937	0.214495901780661	0.28815402581084	0.225336414971662	0.187815675469282	0.526482118236381	0.447462728710582	0.447462728710582	0.447462728710582	0.219489659312294	0.738925617628683	0.261878172248916	0.34932397640907	0.241545702558666	0.212735853309285	0.0938623140626049	0.395162431382555	NA	0.324959509762762	0.16569971416145	0.144090496042461	0.399652666481103	0.0134870440986048	0.253932334368818	0.395162431382555	0.218621562141507	0.0683202188747671	0.214971031958257	0.0862609264185841	0.24933572837884	0.25134434955689	0.161468770660057	0.447462728710582	0.399652666481103	0.103436386898647	0.0861299329947132	0.447462728710582	0.250780057674244	0.247348783683452	0.399652666481103	0.021204206020617	0.0043437478527748	0.248393934644446	0.208947198630811	0.420920299535033	0.241545702558666	0.587564135779782	0.273645596276915	NA	0.0822242325006686	0.403849758877679	0.213217236868971	0.105266460921562	0.449067664852211	0.248455381493132	0.393042019532538	0.202753089080029	0.0341075849146377	0.387121476656528	0.246350361635814	0.290327946820407	0.148451969595799	0.208984367531753	0.245339203647098	0.18998949367267	0.292498146134034	0.164429941635797	0.251761440246495	0.275599067460333	0.223266549757494	0.405064269202081	0.21492738239925	0.393042019532538	0.212049319507956	0.130925492650861	0.259103754594107	0.264750232925427	0.243474348944691	0.249692476294156	0.247036840256569	0.00894051114107475	0.211070056513709	0.259103754594107	0.175906616734107	0.221903513179414	0.000763691500655694	0.251344039370361	0.574734172492077	0.250471767927854	0.275599067460333	NA	0.253710527038514	0.250191043586574	0.257155959724595	0.1189534182871	0.25548781312808	0.252195023803864	0.38872279058929	0.349311965660605	0.246132037976168	0.231528442598068	0.247036840256569	0.447437726295364	0.0819959679822451	0.141996874033625	0.330725853925175	0.212049319507956	0.394483485333889	0.212049319507956	0.286121213907718	0.220316068913047	0.256455421188611	0.202246038138822	0.130061447434483	0.799912225968407	0.00500884501706844	0.248980790783177	0.619681638976614	0.273895544916032	0.390737827175599	0.251806160040641	0.435463756567578	0.447437726295364	0.234814944747006	0.00935650427502432	0.210846866132631	0.237615946437304	0.425179950670226	0.247569157455163	0.264397462153135	0.292498146134034	0.252850073903027	0.154245216204483	0.247882809861487	0.470483780252628	0.435463756567578	0.393042019532538	0.207698136139681	0.251634562535389	0.0154329515526479	NA	0.387669935771318	0.264284603272817	0.107337739157196	0.777038508900325	0.252248008154365	0.209964571565732	0.0500078414036629	0.163511398421812	0.0260696250600287	0.268564200682444	0.250403387943553	0.24814752357223	NA	0.248980790783177	0.662935813648432	0.0193233007898945	0.395138716735332	0.331955291344894	0.251766507382468	0.0478809539341032	0.212049319507956	0.255220698283381	0.394483485333889	0.264397462153135	0.255835740663062	0.250359777785722	0.176427034544203	0.38872279058929	0.249993148922382	0.00779911409854539	0.243474348944691	0.249993148922382	0.218279212563668	0.235040855433642	0.212049319507956	0.322322701561966	0.162796652983756	0.254137636395719	0.454980125803249	0.520219891206977	0.254610132049287	0.447437726295364	0.0841593089403896	0.568441129239524	0.447437726295364	0.447437726295364	0.447437726295364	0.447437726295364	0.818960601747405	0.447437726295364	0.447437726295364	0.6107104343626	0.104432794529261	NA	0.555835330583255	0.489836455528956	0.489836455528956	0.70346563871645	0.447437726295364	0.900546000199517	0.387121476656528	0.807812531515281	0.228689679770185	0.463505105689806	0.172155073568801	0.172155073568801	0.172155073568801	0.247186661466589	NA	0.250483337137412	0.246404867486584	0.0105503090416923	0.0119248989551188	0.290359695405574	0.292547053572215	0.111461668740019	0.213208687180385	0.250096224447012	0.197909114179615	0.250478440159498	0.250096224447012	0.259728013528192	0.100132338172946	0.240409370143412	0.290359695405574	0.314909452822517	0.250096224447012	0.0487216836444759	0.213208687180385	0.487936785498391	0.100132338172946	0.154637466908109	0.292547053572215	0.257145887060102	0.281718362785911	0.203779337145104	0.400303917245044	0.568893646279327	0.0381983456660357	0.250478440159498	0.111447023247724	0.229269607396239	0.0180212966873541	0.0182783531045316	0.0910707376996165	0.25059840218526	0.254784582056381	0.102747297524983	0.260182678813324	0.214072754152753	0.160250479590504	0.0843990951452656	0.465764093608334	0.251840613214182	0.254784582056381	0.403922018375284	0.235016733649318	0.403922018375284	0.400303917245044	0.708627065469539	0.227411187084176	0.242888879265193	0.230955972949344	0.0200333894965152	0.153429804116453	0.193111118994167	0.323720967143687	0.232047913539683	0.094216381668397	0.139806703779325	0.297013914018305	0.0114409245764113	0.253223848234797	0.254172251549232	0.25331805663754	0.292547053572215	0.0283885406549793	0.379700026096051	0.396791608311723	0.236422268142497	0.249926176248838	0.269792121936853	0.251333024990916	0.209807048589908	0.0754756475151956	0.250856730706192	0.212047811213651	0.259728013528192	0.25059840218526	0.447465934599167	0.309875112178876	0.0171233734084848	0.350548555643832	0.0238778997897136	0.257192889678665	0.103959373409439	0.249779752581291	NA	0	0.195483637753943	0.246177120070648	0.246177120070648	0.248439869210333	NA	NA	NA	0.247186661466589	0.247348783683452	0.249653871244137	0.379700026096051	0.251833905476011	0.0455469290235382	0.214717069725145	0.000506062852941191	0.255462755476542	NA	0	NA	NA	NA
AMR_TEM.116	NA	0.0907750837222279	0.0887518537289547	NA	NA	NA	0.364350619510907	0.0723457044181708	0.00521980519777077	0.0792106940589135	0.0856348427135312	0.0853031904935981	0.0890671218621788	0.0219390632908611	0.0822242325006686	0.0933153705554131	0.132702971670859	0.125040699881782	0.411602340854232	0.0826497339672838	0.0847876828658545	0.0885564945265391	0.0883442875632194	0.0861284244873552	0.101080395529883	0.0855163855757395	0.0827306031870862	0.0822242325006686	0.0732789224069623	0.202912745692465	0.521607970197304	0.021764150605543	0.105625950747482	0.097198053295134	0.0923883555398315	0.103750985564677	0.0138164229170288	0.0822242325006686	0.0926876281643976	0.0737803861965149	0.321097956212312	0.0826497339672838	0.132739758242682	0.087482854717408	0.0868551757750931	0.084934433333526	0.0813476643355393	0.0120202522299104	0.0855163855757395	0.146524034976233	0.0926876281643976	0.183676522008467	0.0967243490119751	0.0441801202587848	0.105625950747482	0.212421068880269	0.0857643038655405	0.098611373863813	0.121658854946786	0.0184126055997804	0.0868551757750931	0.132702971670859	0.0912348601805322	0.0852497195113597	0.145510975605936	0.0862317020645056	0.160039275904539	0.0917372513371189	0.118211548711588	0.0926876281643976	0.0926876281643976	0.0926876281643976	0.183300239612049	0.868023623541136	0.0931751734004642	0.199376899893401	0.0826497339672838	0.453545475081622	0.75966510163355	0.0967243490119751	0	0.169854929082368	0.0425740872885434	0.0625916831427884	0.097198053295134	0.0654037669911609	0.0903453715685076	0.0967243490119751	0.113202053011472	0.0541307423496551	0.0658947002828409	0.172263874040484	0.0857643038655405	0.121658854946786	0.0451388984101242	0.0926876281643976	0.097198053295134	0.0363740118495863	0.253081432505661	0.0926876281643976	0.0917046255382297	0.0841193944157013	0.097198053295134	0.20662822048106	0.14847194490658	0.0852188798200431	0.13045581311376	0.261679593725138	0.0826497339672838	0.249732861257098	0.0923883555398315	0.0822242325006686	NA	0.0993483623818245	0.0467356314724008	0.173461766310294	0.000233374992232971	0.297548224397932	0.0971712401041245	0.134564311814113	0.0466714521951836	0.0940429513535983	0.0856225952724829	0.141828896445373	0.0742081248834858	0.0723713005318833	0.0887456483264253	0.0645288779027333	0.0829170504383161	0.104066701443606	0.0880545245883149	0.0874644975550543	0.151867538224791	0.0952736144946758	0.0656248926572192	0.0971712401041245	0.0414181584637852	0.103964497011429	0.085705144519679	0.834876866321708	0.0892858237822947	0.0858241723931259	0.0851838494454362	0.0865749047293833	0.0944279267096391	0.085705144519679	0.126817545240775	0.101869688584223	0.000604607038249272	0.0864866902264765	0.412675174377881	0.0885312914904206	0.0874644975550543	0.118506277909409	0.00812275214965719	0.0888127007911628	0.0914233495152796	0.0951845295124163	0.0914162109918886	0.117035635726131	0.092830078785008	0.207713958336749	0.0856567052908586	0.0862170652087115	0.0851838494454362	0.0922491941552914	0.0490644587317208	0.103974660304047	0.567110618967642	0.0414181584637852	0.0882071936304738	0.0414181584637852	0.12877455547159	0.0900563034253208	0.158499480261881	0.0850371212092245	0.536886201177067	0.89227583222022	0.0826166591271651	0.0863859888135545	0.849683389526737	0.0924478155796902	0.352499469514796	0.0882824956088422	0.105024798202622	0.0922491941552914	0.0883552429369396	0.233559742884882	0.0873352434001045	0.124015053912551	0.331167194471949	0.0857650995281227	0.0897628514794879	0.0829170504383161	0.0894845694604984	0.427255091562992	0.0843391718031183	0.165302399109587	0.105024798202622	0.0971712401041245	0.0993458848506092	0.0887032553454759	0.00043468576668837	NA	0.815133730570959	0.0867550609447283	0.108601970836411	0.753274979811475	0.0879255143780133	0.0878654577659603	0.0501374793165585	0.145983707265841	0.0712386474750957	0.315897151566973	0.0898937271155744	0.0842140772360869	1.93965398409546e-07	0.0863859888135545	0.738181942502209	0.133152744125896	0.096418095939333	0.112528185075656	0.0878083512301921	0.043748992917455	0.0414181584637852	0.0909627275147371	0.0882071936304738	0.0897628514794879	0.0906391125949859	0.087887212085767	0.369618005286417	0.092830078785008	0.0862220116019339	0.11685779028537	0.0892858237822947	0.0862220116019339	0.111080636940577	0.168543975240405	0.0414181584637852	0.13400311261871	0.0001221949958643	0.0907774971922135	0.1407412760745	0.166269429765065	0.231130988127302	0.0922491941552914	0.649815290749917	0.154657992131803	0.0922491941552914	0.0922491941552914	0.0922491941552914	0.0922491941552914	0.746684754186882	0.0922491941552914	0.0922491941552914	0.174484393219037	0.0696439635638519	NA	0.334857321217547	0.822206521091818	0.822206521091818	0.548557722997241	0.0922491941552914	0.960265635708248	0.0940429513535983	0.361014722098139	0.122290444135068	0.175319106711586	0.0487338336957295	0.0487338336957295	0.0487338336957295	0.0835944640871531	NA	0.0882995040643655	0.0836199857039044	0.14686104331579	0.109370611871959	0.143031024239146	0.0835393207366715	0.137399390557359	0.0466511797866498	0.0862943650214139	0.0762578641507177	0.0875636252564962	0.0862943650214139	0.0922721959619199	0.113641623372439	0.0884243870129668	0.143031024239146	0.16941382208025	0.0862943650214139	0.276869256304975	0.0466511797866498	0.15490792436007	0.113641623372439	0.208477648704285	0.0835393207366715	0.0912020937289999	0.0892321554713387	0.192609039796839	0.0907114407510432	0.14660614556475	0.0350835065555901	0.0875636252564962	0.448646854576275	0.118063192296008	0.0614961563882821	0.312174383699198	0.0562227602691889	0.0556076166141175	0.0915502634108203	0.0852694700420913	0.089681392645151	0.0890600314921282	0.0692343182036181	0.073023929813419	0.787053184339459	0.0718360452734035	0.0915502634108203	0.0993594396666124	0.16511686293435	0.0993594396666124	0.0907114407510432	0.639465855235135	0.174666125314032	0.0896855952221838	0.0871540629439587	0.276257547334462	0.512026250162003	0.0631188121903563	0.26558782048501	0.081250092850522	0.263158898404356	0.0117459511619604	0.160554432799517	0.0698417199256787	0.0900710317796964	0.0918316250447773	0.090482311733648	0.0835393207366715	0.167520593204996	3.86457805756635e-08	0.456453385238382	0.0868879604399666	0.0873490980311151	0.128061970461595	0.0883659683278233	0.0985412835647159	0.0550689011234025	0.0875877720290343	0.0412771326015624	0.0922721959619199	0.0556076166141175	0.0927640436138626	0.123078151426156	0.079221571356314	0.117436549684968	3.73919399396794e-05	0.0857841205169818	0.000621545261329626	0.086624929060604	NA	NA	0.094536321552579	0.0848598840316623	0.0848598840316623	0.0868232424217759	0	NA	NA	0.0835944640871531	0.0841193944157013	0.0884635113172576	3.86457805756635e-08	0.0877956830136291	NA	0.107897532432512	0.0579064781249301	0.0898732036619327	NA	NA	NA	NA	NA
AMR_TEM.149	NA	0.402807516542503	0.400899845403107	0	NA	NA	0.0405171604261667	0.271203509285294	0.400123948986106	0.400814222276436	0.399864534255456	0.400058403976814	0.400774987594257	0.115955040905225	0.403849758877679	0.4017948772828	0.401691951790852	0.213858080721672	0.278962488791507	0.402057689687219	0.280699951617202	0.401071738488529	0.398865510246159	0.400579651846342	0.508006921594933	0.400704915511343	0.400273514417442	0.403849758877679	0.261811452050003	0.357316576426884	0.819148922345795	0.187583962504869	0.496281736618491	0.444935292485872	0.404439418212729	0.16226636633028	0.375045115714516	0.403849758877679	0.496847543947954	0.676682124936657	0.213217653332919	0.402057689687219	0.0539557528220944	0.409816728537044	0.400894498587642	0.399905112883563	0.278651579443896	0.0710012081281228	0.400704915511343	0.0129451453643477	0.496847543947954	0.569094390750017	0.447617587325461	0.199602165038175	0.496281736618491	0.381824574108707	0.400634261504619	0.520334668834113	0.398816211770651	0.587856275003768	0.400894498587642	0.401691951790852	0.401908877175195	0.400428753645463	0.517360633720657	0.404461885383864	0.508306872335017	0.262839568214293	0.41211426824798	0.496847543947954	0.496847543947954	0.496847543947954	0.300572812124542	0.722486004429234	0.402648539650646	0.410687763770177	0.402057689687219	0.248521079595842	0.125999219435126	0.447617587325461	NA	0.409632414901705	0.195712739487624	0.174902408405237	0.444935292485872	0.0243267940453775	0.401436902448339	0.447617587325461	0.511920945259475	0.119376058940417	0.317424612149494	0.124132414046906	0.400634261504619	0.398816211770651	0.192813810856851	0.496847543947954	0.444935292485872	0.14081817475509	0.126491679403102	0.496847543947954	0.400074961737217	0.401400358213686	0.444935292485872	NA	0.00317945108599393	0.400363211288787	0.5094835145894	0.482348527006724	0.402057689687219	0.654954159422973	0.404439418212729	0.403849758877679	0.0993483623818245	NA	0.251178828104075	0.152437571738093	0.515701702118374	0.841758078300105	0.450164409489663	0.52962614610548	0.0642860146729285	0.436424005433095	0.399906281387715	0.406090442433476	0.193634653225281	0.52903946517796	0.399266322918105	0.226308057136366	0.398898786408598	0.260535590627299	0.401077470169396	0.402299266484592	0.286729810646655	0.433035239011155	0.317445627465275	0.450164409489663	0.246381923494447	0.167733204049069	0.398269368648156	0.344182244054701	0.397950042996779	0.400699671671903	0.401049664064408	0.244375213420533	0.299693718853359	0.398269368648156	0.228815202451399	0.508792780359249	0.000600286026593011	0.400988710548932	0.657113045662614	0.400795863373701	0.402299266484592	NA	0.401421259900277	0.400605439759128	0.401933098095792	0.170061694744418	0.401597239905966	0.397768343952467	0.427207331090758	0.431097033351666	0.39956616696006	0.396115377699348	0.401049664064408	0.49682871764915	0.130108822018377	0.177783654164106	0.390720400142825	0.246381923494447	0.409805152222591	0.246381923494447	0.405835504857762	0.510048767049177	0.337878974645253	0.269271839201841	0.1669947155919	0.938933525706072	0.403922018375284	0.400580507940838	0.759143135662408	0.404193066619192	0.520583174994451	0.401083999936732	0.496297174048581	0.49682871764915	0.395610219546088	0.00872936825097126	0.278228373713598	0.282928781570656	0.489509473318217	0.400192562205199	0.402823098083399	0.398898786408598	0.401234904538824	0.205915534834104	0.400265541179912	0.0128335443122627	0.496297174048581	0.450164409489663	0.275508616532802	0.401025695437796	NA	NA	0.512344077400129	0.399206308917658	0.145639281920327	0.0620017918348288	0.401099079630533	0.275477072850967	0.0956947927987599	0.20047046738778	0.04501720778717	0.367430306604755	0.400493887054221	0.400215800877245	NA	0.400580507940838	0.766669263669004	0.0380893041208683	0.447603521127391	0.401545852296085	0.401043016350408	0.08917360847647	0.246381923494447	0.400959991117344	0.409805152222591	0.402823098083399	0.40154866185464	0.400751653613918	0.215952615877787	0.427207331090758	0.400746357486858	0.405881294065831	0.397950042996779	0.400746357486858	0.297437774952227	0.377553680057501	0.246381923494447	0.401714303815569	0.219087874057316	0.401419544819384	0.543617779543327	0.604615305092915	0.349292156947736	0.49682871764915	0.604672318893885	0.643382556128403	0.49682871764915	0.49682871764915	0.49682871764915	0.49682871764915	NA	0.49682871764915	0.49682871764915	0.0270613400909994	0.271726045772458	NA	0.639256440255025	0.0527297468500936	0.0527297468500936	0.601748893877536	0.49682871764915	0.981223840590309	0.436424005433095	0.02859606324991	0.507139184552608	0.391151991610508	0.222525457802776	0.222525457802776	0.222525457802776	0.400199819744859	NA	0.400742167919565	0.400300011314456	0.0198857316487866	0.0214346373762249	0.406100885257421	0.398931079726846	0.162405714762089	0.251167690701455	0.400681210282317	0.260936548435605	0.400820238707726	0.400681210282317	0.402082841294159	0.139964278639334	0.397959447580799	0.406100885257421	0.504793747430116	0.400681210282317	0.803128605153946	0.251167690701455	0.574786487224395	0.139964278639334	0.206667622227611	0.398931079726846	0.401936620623613	0.404556282949671	0.257885685954476	0.412951647413047	0.643847355290679	0.0720465115491982	0.400820238707726	0.148399662101912	0.39497610654632	0.0313499556201009	0.244997907117341	0.133878825858047	0.313417440299065	0.401123208000869	0.141074283749542	0.402163600660904	0.281787163274462	0.191911255638356	0.12926043442605	0.558686606946473	0.257634017111519	0.401123208000869	0.00659547682188188	0.506286841361182	0.00659547682188188	0.412951647413047	0.110311667698778	0.314554953245044	0.398102954413529	0.394660838309745	0.0366803486030134	0.19542431003335	0.253674973947577	0.389556459505196	0.39687666882781	0.138532079627587	0.177058076934099	0.406213933756572	0.0203070533339214	0.401223637406485	0.401356819882276	0.401320171016808	0.398931079726846	0.0516176546353786	0.341431100479472	0.457464595524996	0.397056525149238	0.400616049805116	0.403835664342941	0.400912498433689	0.277101206815172	0.123971747666679	0.400846578598246	0.24638224320752	0.402082841294159	0.313417440299065	0.496836956681324	0.407970709731515	0.0306562380948865	0.406739162942313	0.0433655386646326	0.401005800690491	0.140574076327686	0.400660973004599	NA	NA	0.2722880221666	0.399925141973605	0.399925141973605	0.400207882182713	NA	0	NA	0.400199819744859	0.401400358213686	0.400396293792467	0.341431100479472	0.401092674015931	0.0624054445451618	0.28261819048761	NA	0.401756754517354	0	NA	NA	NA	NA
AMR_TRU.1	NA	0.219491361079917	0.218439959027793	NA	NA	NA	0.304581587574494	0.223545921598146	0.218016171866073	0.2178079517545	0.217763558638645	0.217947712090304	0.218356057232685	0.089863794800187	0.213217236868971	0.218973018557155	0.218659821799057	0.131993906744014	0.175545720909508	0.213151820746811	0.23166909825264	0.21850782193372	0.217251754072413	0.218213396568872	0.314259766974843	0.218310230742314	0.218022976799744	0.213217236868971	0.196681051002356	0.306894921022586	0.280028158646091	0.130054831411577	0.264177847427189	0.244673208597573	0.220452592651793	0.0181317916960724	NA	0.213217236868971	0.277385012690194	0.360569520694667	0.122865770635857	0.213151820746811	0.0211974028548085	0.223671017157013	0.218412969201476	0.21782480674324	0.229964741089752	0.159633121588281	0.218310230742314	0.349602827177377	0.277385012690194	0.329464768234973	0.24655622600836	0.128941419652889	0.264177847427189	0.336168428661659	0.218251977551695	0.327143375592051	0.217176888670517	0.539193367841328	0.218412969201476	0.218659821799057	0.219003612994785	0.218124960331854	0.319645579359478	0.220318918633061	0.314825828537616	0.217115263964247	0.602780011468728	0.277385012690194	0.277385012690194	0.277385012690194	0.198690135618986	0.733437343523518	0.219446186030138	0.224131939479083	0.213151820746811	0.148474440119354	0.0590683512279944	0.24655622600836	NA	0.223563227241256	0.127626905797475	0.139278160447649	0.244673208597573	0.00691093930487896	0.218744418100625	0.24655622600836	0.316540087606461	0.0918461817141547	0.187248298834201	0.098420798974415	0.218251977551695	0.217176888670517	0.129288585044293	0.277385012690194	0.244673208597573	0.101150333258756	0.0654579688056587	0.277385012690194	0.217897494453193	0.217865004335504	0.244673208597573	0.723380265883768	0.00239964052514186	0.218065112191116	0.316551866492668	0.268684868292115	0.213151820746811	0.401844243623306	0.220452592651793	0.213217236868971	0.0467356314724008	0.251178828104075	NA	0.110816832464338	0.292556229724193	0.867797885015661	0.248649740940525	0.330834236692707	0.044889234914268	0.24005216445705	0.217840871014646	0.221439010362322	0.145539533081258	0.325395256623057	0.217457284162829	0.195052071695532	0.216793573164153	0.218283055716984	0.218517089488003	0.219211903846837	0.240251742136623	0.237304844775429	0.187283886203746	0.248649740940525	0.192252008620699	0.116884242091557	0.216718842713205	0.297386581260903	0.216652767084915	0.218326175693784	0.218161445487455	0.186794358811076	0.182663257369804	0.216718842713205	0.176784207535906	0.314914375604424	0.000545739536684797	0.21850075904176	0.434118020784013	0.21836707278419	0.219211903846837	8.84949618251696e-07	0.218728442791553	0.218248325438463	0.21901969639786	0.0631779266251995	0.218844266355329	0.215769831148875	0.234308811205653	0.234851869547262	0.217659246640012	0.21525972819305	0.218161445487455	0.277386218252887	0.0967658849133197	0.120150127259313	0.333438110670793	0.192252008620699	0.223675352323564	0.192252008620699	0.221292533239196	0.315270430742151	0.292486380158031	0.221879722422592	0.120380042488736	0.834864863699164	0.213208687180385	0.218229080838644	0.713512297365051	0.22034012998229	0.476130199939363	0.218526931538632	0.264175046615437	0.277386218252887	0.21501748947821	0.00663636137899881	0.229625592753248	0.239217122317819	0.273953993014084	0.218004520367324	0.219466896276082	0.216793573164153	0.218617882110046	0.162128253799903	0.218076137815319	0.348542284661788	0.264175046615437	0.248649740940525	0.22720210876914	0.218479563258984	0.118459193597918	NA	0.468503530503812	0.21733790378862	0.112178530410144	0.805967348293759	0.218553811042055	0.229211112428308	0.0823783525014423	0.129472395000013	0.0153386650275376	0.321165876997155	0.218178617689543	0.218023482760241	NA	0.218229080838644	0.734732771587387	0.013364939996183	0.24656772517003	0.338515493266834	0.218510564659068	0.0805332497720028	0.192252008620699	0.218487609855398	0.223675352323564	0.219466896276082	0.218757680162124	0.218344617027129	0.141879825573664	0.234308811205653	0.218316874718405	0.221544912911611	0.216652767084915	0.218316874718405	0.253182082786997	0.212765606344581	0.192252008620699	0.218681387107867	0.125796623101323	0.218724321274274	0.339546820262309	0.368041760215313	0.304337411700702	0.277386218252887	0.556062467537082	0.3806587800755	0.277386218252887	0.277386218252887	0.277386218252887	0.277386218252887	0.822705119994981	0.277386218252887	0.277386218252887	0.411577943576048	0.125532093072775	NA	0.419864620675095	0.529724229287718	0.529724229287718	0.623149765222913	0.277386218252887	0.905959907453579	0.24005216445705	0.844161535247128	0.313857573395942	0.437575955641831	0.172476958628081	0.172476958628081	0.172476958628081	0.218073755927309	NA	0.218318368770778	0.217639868849985	0.00534058352488764	0.00598634864375991	0.221439134550455	0.216785295477669	0.146856608357669	0.00780041443108082	0.218323462964043	0.195794680423779	0.21838492925412	0.218323462964043	0.219097568441171	0.0994897500799474	0.216608142658753	0.221439134550455	0.313511578019821	0.218323462964043	0.712055082010224	0.00780041443108082	0.364248317459027	0.0994897500799474	0.161092464689474	0.216785295477669	0.219002591906103	0.220425937783054	0.200852240196419	0.225516267552479	0.380893147371788	0.0554378164379989	0.21838492925412	0.110083308136777	0.213299004675172	0.0103701056967784	0.152427784662533	0.0977541860560498	0.197232590816611	0.218555554248994	0.100647514780119	0.219094836700145	0.232613311874575	0.142407389695736	0.0946321873306675	0.519839649669473	0.216029533604404	0.218555554248994	0.251178828104075	0.313510974335297	0.251178828104075	0.225516267552479	0.747139329872087	0.271274468201246	0.216743330674211	0.214279382138068	0.0115726375693677	0.136892060231457	0.190924291693341	0.316454187550295	0.215709209707133	0.078921776372086	0.123526108479694	0.221530447289021	0.00575313262282173	0.218631154089852	0.218695892326811	0.218629752780096	0.216785295477669	0.0254068610472036	NA	0.253291288541258	0.216005283983577	0.218281073628782	0.220143322892666	0.218420739101345	0.228641540497597	0.0934128865066803	0.218413151586155	0.192277966595995	0.219097568441171	0.197232590816611	0.277405136602149	0.222556218644639	0.00950770291301661	0.221905922089191	0.015823680531919	0.217904160255083	0.107846097842707	0.218275616135703	0	NA	0.228903416276993	0.217533711743776	0.217533711743776	0.218009182861696	NA	NA	NA	0.218073755927309	0.217865004335504	0.218161601939322	NA	0.218513873504907	0.026922517262048	0.23332067901293	0.0835640510912659	0.218879819680925	NA	NA	NA	NA	NA
AMR_TaeA	NA	0.116617407480804	0.114878545923877	NA	0	NA	0.0150346175376674	0.112722142671062	0.11422285132597	0.114027778303313	0.113983163848212	0.11415576151936	0.114867501334843	0.0498769298232193	0.105266460921562	0.115707778970876	0.121545935956163	0.123853362452625	0.261661551320993	0.105594811317721	0.119390889669828	0.114986271207084	0.113717869126564	0.114609472832976	0.150737636430733	0.114684154872305	0.114367691871175	0.105266460921562	0.144105134752673	0.143315455125008	0.416112628896383	0.113659562881286	0.161571838133499	0.147439321191957	0.117830949216935	0.0918805235679869	NA	0.105266460921562	0.15123181435376	0.145125219030644	0.147762191202341	0.105594811317721	0.0284505156151849	0.127226139984788	0.11481521324115	0.114101779951075	0.117850026871397	1.04360964314765e-14	0.114684154872305	0.205575154286293	0.15123181435376	0.226828372987712	0.149423821928383	0.0912293645849775	0.161571838133499	0.204987250633094	0.114613224030913	0.154046637385097	0.114527172214261	0.543211929592366	0.11481521324115	0.121545935956163	0.115691794090649	0.114525882559122	0.150644423143258	0.00473912507542384	0.153549686841041	0.124358619561856	0.0742318728582445	0.15123181435376	0.15123181435376	0.15123181435376	0.232581908835017	0.00261245709223301	0.116389819656419	0.123999361983236	0.105594811317721	0.264683790292946	0.110205251506031	0.149423821928383	0	0.122277088006839	0.0837130634135732	0.049127639774043	0.147439321191957	0.0127612179079737	0.115297147285219	0.149423821928383	0.150383113337596	0.0493768406734181	0.102991174945504	0.052143507335157	0.114613224030913	0.114527172214261	0.0870709711387376	0.15123181435376	0.147439321191957	0.0672583754660017	0.0858259282434228	0.15123181435376	0.114694808623519	0.113826177205722	0.147439321191957	0.118794156213193	0.00360356085940272	0.114459171115622	0.155395472595062	0.183217842352865	0.105594811317721	0.467922519133473	0.117830949216935	0.105266460921562	0.173461766310294	0.152437571738093	0.110816832464338	NA	0.247148945933424	0.359155090590344	0.150573647939695	0.156297748871062	0.0198171418167894	0.144694670892475	0.114116509645909	0.119546720441875	0.0930046029216507	0.147255462257726	0.113869386309442	0.102870411395756	0.11848009081846	0.101800858511401	0.114982365005705	0.117671144782642	0.131358488858287	0.12618694011146	0.102999250910532	0.150573647939695	0.0791554138275126	0.0870577338825769	0.115232830594426	0.187397865104584	0.1133372477915	0.11467421199024	0.114244785184964	0.114220578289143	0.102331195963145	0.115232830594426	0.102205752554784	0.150858952979432	6.52493837283163e-05	0.114924813369177	0.32786991192035	0.114777810569463	0.117671144782642	0.0846050754677732	0.115277861124111	0.114719483863167	0.115769485924962	0.0687245118235293	0.115530465926502	0.113777461521682	0.140308429814932	0.163029810725546	0.114015837002214	0.110794783502904	0.114244785184964	0.151236192635916	0.054503795928444	0.0859390980170109	0.00225939267105191	0.0791554138275126	0.127225168939181	0.0791554138275126	0.119129947954572	0.149747303757819	0.000100326390796601	0.112340708612801	0.0964176286613152	0.00984777854871832	0.105267302311027	0.114593722593458	0.425895841961222	0.117858910557077	0.000190828229220452	0.115005216316314	0.161582673215282	0.151236192635916	0.00628967868183383	0.00629018355810618	0.117815953401119	0.133993847865482	0.206980935622321	0.114321725516481	0.116606479416156	0.11848009081846	0.115149156720614	0.0974208618601622	0.11439200054983	0.205154921429471	0.161582673215282	0.150573647939695	0.118071883522566	0.114970642983277	NA	NA	0.49730087897224	0.116039673580198	0.073601413775306	0.546800408813462	0.115077014136586	0.00648099771044075	0.0356592562268232	0.0953210621884422	0.0579246402210247	0.301329400980494	0.114725733940666	0.114397295185024	NA	0.114593722593458	0.683334178424611	0.0103609005834677	0.14939967191945	0.152084628869196	0.115002310629984	0.0330194242082773	0.0791554138275126	0.115410439005758	0.127225168939181	0.116606479416156	0.115452696992544	0.114767905790685	4.09939418211103e-06	0.140308429814932	0.114728703675413	0.12568433580597	0.1133372477915	0.114728703675413	0.137946016984587	0.126436241626247	0.0791554138275126	0.121539494966867	0.1636088752065	0.115324275264583	0.198520850426198	0.22174784114994	0.260953139123795	0.151236192635916	0.514787180752309	0.224125591617911	0.151236192635916	0.151236192635916	0.151236192635916	0.151236192635916	0.818050323506132	0.151236192635916	0.151236192635916	0.259659676175918	0.0705431021959178	NA	0.324730207751637	0.422621457285685	0.422621457285685	0.00863281635502622	0.151236192635916	0.000244736109952015	0.144694670892475	0.473135838901926	0.152707850017494	0.0606334462278295	0.0901047086164648	0.0901047086164648	0.0901047086164648	0.114243810300809	NA	0.114761177697743	0.114160767103262	0.0121853345695069	0.0119061769432594	0.119558474454435	0.118484390722714	0.0627354989719371	0.110816832464338	0.114719222622452	0.142572066732866	0.11481110624559	0.114719222622452	0.11609050738231	0.0645556023703915	0.112858961770389	0.119558474454435	0.158660595147075	0.114719222622452	0.455893714168863	0.110816832464338	0.230049773877443	0.0645556023703915	0.0883684322702165	0.118484390722714	0.1157603135832	0.118549367192039	0.122701237759917	0.126983974585715	0.223991319842019	0.0210463317246445	0.11481110624559	0.0793462197866208	0.117006864217073	0.0127702425695511	0.252974807671623	0.0599802015942292	0.121732338177668	0.115373695919318	0.0663771038868124	0.116020553925545	0.120292494281775	0.0669703261238617	0.0577898680745006	0.935680374237406	0.121072116332212	0.115373695919318	0.152437571738093	0.154225764562682	0.152437571738093	0.126983974585715	0.491669845826694	0.173838271025996	0.113314284979432	0.00632613744387656	0.020036615333751	0.109936440278717	0.147105564968006	0.226502012598257	0.110976949675166	0.0786037239193993	0.102820454589819	0.120200168251768	0.0111880927035934	0.11519985218537	0.115314318286748	0.11519402136332	0.118484390722714	0.0195610630335417	0.00144533982944761	0.177080168497284	0.11200445704169	0.114705479308103	0.117358085696821	0.006490091789219	0.117343562804257	0.0533118801460668	0.114856975005981	0.079155823012838	0.11609050738231	0.121732338177668	0.151241228965587	0.121323656718478	0.0143400012504133	0.124021568676142	0.0191580775022206	0.115031700029168	0.0741577717704371	0.114677631706937	0	NA	0.129094848111855	0.114383617531329	0.114383617531329	0.114434066041633	NA	NA	NA	0.114243810300809	0.113826177205722	0.114639546203066	0.00144533982944761	0.115000780179728	0.09446627936242	0.120875656991006	0.00182708622326699	0.115524972027245	NA	0	NA	0	NA
AMR_TriB	NA	0.462171215549398	0.460496007689761	NA	0	NA	0.180279409115221	0.0398948794311769	0.459690096062065	0.459234682548558	0.459328986303513	0.459580917460044	0.460389606511471	0.155854469986365	0.449067664852211	0.461398208769145	0.461579153257055	0.512221966974395	0.0974201042163234	0.449128705071984	0.373019540191755	0.460668060469139	0.458335107958091	0.460127663949646	0.569787363653705	0.460281076759026	0.459808357930738	0.449067664852211	0.570041336715028	0.0641117597986274	0.632953201002195	0.227726486111774	0.553639856532908	0.503433790314326	0.464026183848492	0.69754543646672	0.135144207507053	0.449067664852211	0.546065046955819	0.56782424271733	1.56596353171334e-05	0.449128705071984	0.516484865634925	0.469684807551617	0.460458537551892	0.459394902776154	0.0379268157164347	0.00363458455076526	0.460281076759026	0.632109410344841	0.546065046955819	0.625402305801862	0.506113925560546	0.239656001514694	0.553639856532908	0.555913223255585	0.460178625429237	0.572680534952606	0.458326746185304	0.0324270155531492	0.460458537551892	0.461579153257055	0.461451662453798	0.459959967467549	0.569662163170473	0.463490628755992	0.571485810991085	0.419346610345502	0.238685740529891	0.546065046955819	0.546065046955819	0.546065046955819	0.0778818554927674	0.838086316052722	0.462237670134229	0.470199737081096	0.449128705071984	0.00518385097062679	1.00716823130398e-05	0.506113925560546	NA	0.469197204086806	0.234214030816453	0.211581181325438	0.503433790314326	0.0665316871036297	0.461021070299134	0.506113925560546	0.569522584653809	0.160317019457753	0.4124401560644	0.163148823572579	0.460178625429237	0.458326746185304	0.241920421311451	0.546065046955819	0.503433790314326	0.178377913118829	0.480925912300596	0.546065046955819	0.459478690210545	0.460522024048917	0.503433790314326	0.778596892346627	0.773872055703388	0.45987748314222	0.572691110592973	0.53995275202475	0.449128705071984	0.709938786451124	0.464026183848492	0.449067664852211	0.000233374992232971	0.515701702118374	0.292556229724193	0.247148945933424	NA	0.000100552366454343	0.508563277215989	0.574101334428579	0.104882496600152	0.495256049654949	0.459396043409436	0.465684378630048	0.492449517236597	0.56823176205588	0.45876941074265	0.432140333501236	0.458491850806058	0.451173440601887	0.46061983196399	0.461774608283665	0.381671430888348	0.491908235497957	0.412415310485119	0.508563277215989	0.282170539860292	0.206979854268619	0.457557715016455	0.484850235430553	0.457329102646232	0.460322066346169	0.459877583259533	0.311685285895074	0.401131946701637	0.457557715016455	0.292414611596404	0.569943669621999	0.027187876092176	0.460594836460947	0.726034445179101	0.460353975897547	0.461774608283665	NA	0.460984678752445	0.460193658950874	0.461500139127359	0.257136342052981	0.461203299889593	0.455426073778638	0.486508066040558	0.490469711542831	0.459100739570234	0.454420481912048	0.459877583259533	0.546083116257418	0.17116480528813	0.216605786806357	0.45503172424201	0.282170539860292	0.469643809203337	0.282170539860292	0.465440889894854	0.569227781983635	0.486505349365856	0.00182492475180562	0.207097555374097	0.871171572310217	0.449076947766035	0.460141240675551	0.987490431374344	0.463781700024154	0.9665102028258	0.0200269327925018	0.553637019376723	0.546083116257418	0.454189667703884	0.102885589107266	7.92749175022589e-05	0.0690252311825714	0.547108569750917	0.459732552050617	0.462151379274887	0.458491850806058	0.0199913354959307	0.272970646628739	0.459824745817269	0.630641871729011	0.553637019376723	0.508563277215989	0.370721811883464	0.460621062973706	NA	NA	0.993889765170282	0.458636142443444	0.187245082580509	0.99155475268932	0.460729987442146	0.371715940154491	0.139665781283436	0.241755009537	0.155057563815004	0.00249936673407136	0.460026632719082	0.459790102289971	0.348746860971344	0.460141240675551	0.192907337423004	0.189770381761615	0.506129182583203	0.00240366820456828	0.460652340829044	0.129150907470098	0.282170539860292	0.460598129034993	0.469643809203337	0.462151379274887	0.460902712409822	0.460316941722885	0.256778968187442	0.486508066040558	0.460354665496902	0.465935491523869	0.457329102646232	0.460354665496902	0.0035566659369759	0.434949795185058	0.282170539860292	0.461596863024471	0.00414011682122073	0.461037883166883	0.617004629138921	0.67546559429812	0.752689046714395	0.546083116257418	0.71653365765806	0.708517262707185	0.546083116257418	0.546083116257418	0.546083116257418	0.546083116257418	0.581534281249429	0.546083116257418	0.546083116257418	0.751127440814008	0.312507722697708	NA	0.709052490521588	0.707191186650618	0.707191186650618	0.00134777027416555	0.546083116257418	0.949345607863884	0.495256049654949	0.957406337582148	0.570783911314943	0.331784195842811	0.285357486191099	0.285357486191099	0.285357486191099	0.4598530606833	NA	0.0200387022175745	0.459640410818826	4.646343088055e-09	3.63299677008655e-08	0.465659666118541	0.458471489354898	0.234898054468361	0.292556229724193	0.460291870643733	0.567637335677989	0.460352785492681	0.460291870643733	0.461663037876551	0.178057864240907	0.457174323330595	0.465659666118541	0.574178379675192	0.460291870643733	0.911629327924754	0.292556229724193	0.646967236429677	0.178057864240907	0.271874629534941	0.458471489354898	0.46151694626236	0.463753524533156	0.319339141440433	0.472477212194264	0.087701450152637	0.571288881708196	0.460352785492681	0.184640135605007	0.450822612130749	0.0715737482414445	3.05977465586693e-13	0.172879819104545	0.413189881136402	0.460673495685822	0.179237118587295	0.461439746972628	0.373956934131834	0.239375802453742	0.167444432426535	0.0452119259280344	0.34783061366593	0.460673495685822	0.515701702118374	0.57170884843821	0.515701702118374	0.472477212194264	0.92299102636787	0.521893946375347	0.457468201427674	0.452873510905806	1.78454140353779e-10	0.723274489959226	0.56804531968826	0.741653639704373	0.455284339487255	0.262354029071232	0.216647097891149	0.465678472603772	1.12777063066005e-06	0.0199699863597169	0.460943792070036	0.460868546547762	0.458471489354898	0.0913664145193658	0.0130578598236932	0.515859835619494	0.456000265833903	0.46018811204558	0.0195345101056348	0.460470420448456	0.37047138488576	0.163595789643391	0.0200360511815232	0.282189263183375	0.461663037876551	0.413189881136402	0.546070510869845	0.467410608722127	0.073364579790157	0.466459384323257	0.0934758549231953	0.459443257418391	0.259771368619534	0.460206227842789	NA	NA	0.0584169505850343	0.460540676694503	0.460540676694503	0.020054582619955	NA	NA	NA	0.4598530606833	0.460522024048917	0.460010132980998	0.0130578598236932	0.0200288565169304	0.0146274461017792	0.374633102420839	0.292087024038341	0.019940176125629	NA	0	NA	0	NA
AMR_Type.B.NfxB	NA	0.936040619987061	0.983758171795189	0	NA	NA	0.156597451941272	0.6999594410761	0.953384161843735	0.951928459427958	0.954218728022001	0.956080105524865	0.990204791057113	0.599347235435191	0.248455381493132	0.256917920073474	0.808989347525179	0.305293298708978	0.060223509720859	0.987111037782521	0.545123717036728	0.985825171085502	0.997247926679738	0.976676320576578	0.482019412360547	0.973437323148175	0.963238923074437	0.248455381493132	0.539266789538901	0.921527751199718	0.000115301498404552	0.906101103307576	0.832572351335312	0.845945820276728	0.925923165227892	0.660022266620579	0.931988488446472	0.248455381493132	0.848533765654928	0.522332695506809	0.596967775094606	0.987111037782521	0.905975483343082	0.202460649812656	0.974983744807973	0.973057441222093	0.58826780067625	0.0127769880290076	0.973437323148175	0.706695462692989	0.848533765654928	0.518534915721622	0.844723878166185	0.971757394651327	0.832572351335312	0.505434114025503	0.266990012808594	0.698476647135534	0.201554338165474	0.00160829138852292	0.974983744807973	0.808989347525179	0.986195178823517	0.962469094711804	0.695835508388061	0.891941885483435	0.780283371185963	0.427970197514866	2.26291183318406e-05	0.848533765654928	0.848533765654928	0.848533765654928	0.364894112705127	0.00976717659558268	0.954168278474247	0.279497565910973	0.987111037782521	0.0305458597258021	0.000807204331124245	0.844723878166185	NA	0.591685677440002	0.958028056300036	0.70192756342863	0.845945820276728	0.322057610185383	0.997847238397586	0.844723878166185	0.43980657517514	0.76558376704418	0.911633303877263	0.553487472724783	0.266990012808594	0.201554338165474	0.983622272033965	0.848533765654928	0.845945820276728	0.339438589208118	0.000288235521675118	0.848533765654928	0.244006310166219	0.951924660453253	0.845945820276728	0.481787849285032	0.594383905711185	0.972111955252318	0.674216287392889	0.337325414742799	0.987111037782521	0.039437027986595	0.925923165227892	0.248455381493132	0.297548224397932	0.841758078300105	0.867797885015661	0.359155090590344	0.000100552366454343	NA	0.844284814638515	0.545125723102221	0.737335033359266	0.199994440434451	0.973056440196817	0.846931634795342	0.956748569934212	0.75098379644577	0.974968371675347	0.897957337485002	0.878108139186794	0.9545467275675	0.257878319811438	0.897683054299764	0.587069070137958	0.851880076419615	0.911632605718143	0.844284814638515	0.845151455665666	0.603601447335537	0.905134871636158	0.000540686135284352	0.979015485678015	0.973436981989025	0.957379745090599	0.744343883291007	0.192646344455992	0.905134871636158	0.580558602552497	0.753225244182308	0.0815955073173544	0.982416642637294	0.358218074595508	0.981246723124378	0.897683054299764	0.355139070696615	0.996461433419816	0.986342570998534	0.982142502534885	0.17281155674524	0.259444396560086	0.810360766700967	0.851686300055767	0.874744454629858	0.975347975538399	0.987345410503893	0.957379745090599	0.848536616935251	0.957976513772381	0.707580643879954	0.0478585534947618	0.845151455665666	0.202463078342929	0.845151455665666	0.17096977503202	0.467695006688518	0.298416006720481	0.217318629785296	0.932027685956059	0.018234635898009	0.248472089609888	0.9652809996951	0.0493080520796889	0.918879070799782	0.499875433640788	0.25216733825475	0.832567758361409	0.848536616935251	0.968347806592049	0.218138797099659	0.0332013872680443	0.383577145251921	0.283515734959953	0.969772889761842	0.936039072649107	0.878108139186794	0.246583439258722	0.217487267344694	0.966578390626061	0.628601724709245	0.832567758361409	0.844284814638515	0.435167467621869	0.989267097489773	0.894101134436342	0	0.713172163443988	0.902311898705312	0.147289682866818	0.0119914198384112	0.990116984286608	0.529707111845487	0.0637995648588063	0.576430465204701	0.335341370537078	0.0295300239975398	0.244422053099635	0.971819357912502	0.12239834338343	0.9652809996951	0.367694956382112	0.927122075427594	0.844723290279108	0.348854281488914	0.98582428651276	0.773391042521636	0.845151455665666	0.966017999819843	0.202463078342929	0.936039072649107	0.241079931757554	0.976046584948919	0.231878446898562	0.851686300055767	0.975953394753256	0.49584172868094	0.979015485678015	0.975953394753256	0.334073109152656	0.656010284405888	0.845151455665666	0.808983968271718	0.0360781343282883	0.997416499151625	0.649104935544662	0.648198755872561	0.849456716383161	0.848536616935251	0.000606333924766389	0.640571103161523	0.848536616935251	0.848536616935251	0.848536616935251	0.848536616935251	0.996172897560349	0.848536616935251	0.848536616935251	0.559016796948355	0.635868331498751	NA	0.888862749223424	0.72041054006766	0.72041054006766	0.00802614633795407	0.848536616935251	0.0249430190720816	0.199994440434451	0.211011827118759	0.721268066333106	4.25343502408193e-05	0.964306331122297	0.964306331122297	0.964306331122297	0.955414638509412	NA	0.253167407353063	0.272396462261367	0.0136463194066738	0.000188170254289188	0.846928381728935	0.878105313843645	0.305106276114069	0.867797885015661	0.979654507854873	0.14617690202612	0.980461223198161	0.979654507854873	0.219566697877923	0.162654847533354	0.999508104371964	0.846928381728935	0.645035826715989	0.979654507854873	0.324785652531699	0.867797885015661	0.571923024287158	0.162654847533354	0.937369296280181	0.878105313843645	0.982141436578807	0.898522556605155	0.397231134334849	0.871733062492117	0.651180148952432	0.742019538491315	0.980461223198161	0.442413766887825	0.893239164234476	0.154613188531919	0.0147405131670186	0.985103499246156	0.865951710604769	0.228464560137621	0.865740021217187	0.942282864728214	0.219047323143508	0.694983401328601	0.892164173559138	0.256686318741622	0.74571302228737	0.228464560137621	0.841758078300105	0.688832788547857	0.841758078300105	0.871733062492117	0.19988396273141	0.281042814010276	0.988646802006031	0.972638876016342	0.0205620949691259	0.219735676914174	0.753770196730561	0.99887853305264	0.267586897165078	0.364518036948138	0.463052151006108	0.501987860004384	0.124039871823815	0.243474582692344	0.996935800026499	0.243954466236126	0.878105313843645	0.265550798147327	NA	0.261718765489986	0.994120198066033	0.981893860303653	0.201753799547284	0.986958352361631	0.985847089133497	0.803259904899951	0.253027633591955	0.845149438102928	0.219566697877923	0.865951710604769	0.848497887194966	0.769908949075028	0.165543492877351	0.745430172083412	0.672696538386287	0.905814795138541	0.000206510740387911	0.976521602813771	NA	NA	0.939389046465202	0.951821365223303	0.951821365223303	0.254361490838771	NA	NA	NA	0.955414638509412	0.951924660453253	0.263082985675589	NA	0.252161782706372	0.10060993576166	0.533203030995233	0.130823809005505	0.239448438698706	NA	NA	NA	NA	NA
AMR_VAM.1	0	0.395571435457927	0.39371127407532	NA	0	NA	0.347902056743772	0.274032486762153	0.393190240440064	0.393146684277847	0.392726568405622	0.392831535517885	0.393653639686469	0.115811250583181	0.393042019532538	0.394622651750947	0.394608493874504	0.210365149431028	0.274196885068969	0.39175558893783	0.28376539515625	0.393904462554037	0.391664632557564	0.393373527537284	0.500907808897579	0.393519332914448	0.393071030260845	0.393042019532538	0.263940755980054	0.362117476226723	0.807008014630052	0.186916323790808	0.489005682506484	0.437803339645511	0.397288336604799	0.158454279659357	0.336667305776323	0.393042019532538	0.489571240257371	0.547176111322461	0.208729657438574	0.39175558893783	0.0523327309284294	0.402785910708049	0.393683986011786	0.392727799592618	0.281683582079179	0.141443945293518	0.393519332914448	0.555449026196194	0.489571240257371	0.562177704112594	0.440535976504443	0.1979840893158	0.489005682506484	0.386541175497729	0.393445622632155	0.5103203913619	0.391611915975362	0.593276054700954	0.393683986011786	0.394608493874504	0.394677495108973	0.393240118787157	0.506968230384161	0.397162761575007	0.501684872025136	0.263560281122782	0.385462533807793	0.489571240257371	0.489571240257371	0.489571240257371	0.296615008633566	0.718341806765247	0.395481792346807	0.403603001128215	0.39175558893783	0.253412689324696	0.122329659796956	0.440535976504443	NA	0.402466261122568	0.19419438761758	0.174107091501469	0.437803339645511	0.0249991791264734	0.394279622681353	0.440535976504443	0.503498929775729	0.118914758952003	0.317204779486328	0.123872441237572	0.393445622632155	0.391611915975362	0.19276153388719	0.489571240257371	0.437803339645511	0.140375219865513	0.123161915035559	0.489571240257371	0.392852493675603	0.392912825607711	0.437803339645511	0.208381119800338	0.0104365919772731	0.393170259035171	0.502939309106122	0.475208070539131	0.39175558893783	0.647982449053601	0.397288336604799	0.393042019532538	0.0971712401041245	0.450164409489663	0.248649740940525	0.150573647939695	0.508563277215989	0.844284814638515	NA	0.516331008916294	0.0640292594110126	0.429450194984206	0.392686623260216	0.398939226261538	0.194036760808988	0.513107321475732	0.392110321777701	0.238769557352799	0.391717861683728	0.590300228764634	0.393888788798711	0.395134418219522	0.289545851207501	0.425893413057732	0.317157816419967	0.00922906037184945	0.24429326689926	0.167172250413467	0.390997706665345	0.346679863018144	0.390695027925504	0.393514246448871	0.392939059045673	0.245774651708383	0.29992583443355	0.390997706665345	0.230063445442851	0.501521988838812	0.00126047010740526	0.39378946195776	0.653063480880799	0.393605995202827	0.395134418219522	0.0347588987491094	0.394240333318275	0.393430927007289	0.394737055655229	0.169402967229485	0.394405064903238	0.390230273373659	0.420242426602938	0.424440264034474	0.392411071118989	0.388645629671114	0.392939059045673	0.489534970419718	0.129641476634714	0.176869759372781	0.391163275042232	0.24429326689926	0.402755825528741	0.24429326689926	0.398716408670675	0.502156196583714	0.340554127686914	0.271975499223259	0.166615340985124	0.955579738609699	0.393067078301344	0.393365673215835	0.776330170831585	0.397054046366524	0.520922526768145	0.393928613850942	0.489004886164605	0.489534970419718	0.388194880037111	0.0208662441851697	0.281259232170889	0.284808788055829	0.482372283455813	0.392951469338582	0.395551877241327	0.391717861683728	0.3940044355302	0.206862694118168	0.39311861441454	0.553902331189152	0.489004886164605	0.00922906037184945	0.278345913194812	0.393832623403811	NA	NA	0.510898022584712	0.392027900355962	0.145512449924089	0.896112967818748	0.393962792742497	0.278383222363654	0.0956264460711831	0.198964623163514	0.0433531352106031	0.364206116120212	0.393282872511403	0.39305508314156	0.0234349315865356	0.393365673215835	0.760653469197244	0.0371517389667479	0.440548427829862	0.404185866826774	0.393910851021865	0.0891680795552665	0.24429326689926	0.393814412531515	0.402755825528741	0.395551877241327	0.394371788461592	0.393575028418905	0.214535400514097	0.420242426602938	0.393559941955249	0.398873116284025	0.390695027925504	0.393559941955249	0.299866929998558	0.373874915066098	0.24429326689926	0.394606587889061	0.214482638735225	0.394254730606995	0.53988646289071	0.600573013314401	0.346843007062118	0.489534970419718	0.0588599429115593	0.638567186409821	0.489534970419718	0.489534970419718	0.489534970419718	0.489534970419718	0.510402203498128	0.489534970419718	0.489534970419718	0.68161985298575	0.258573984472348	NA	0.635325601889202	0.587546503798303	0.587546503798303	0.605037462198301	0.489534970419718	0.147039173869164	0.429450194984206	0.940165347000592	0.500575352870899	0.388279078396093	0.221198888297611	0.221198888297611	0.221198888297611	0.393113387879919	NA	0.393523351693134	0.392256961481356	0.0215117597522312	0.0226993438059671	0.398932411388897	0.391764487201902	0.162395227157238	0.248649740940525	0.39355210197316	0.263441700445972	0.393650645076423	0.39355210197316	0.394968586561067	0.139568210346434	0.390714815829871	0.398932411388897	0.50082875184282	0.39355210197316	0.808889171414531	0.248649740940525	0.571102722376414	0.139568210346434	0.207849264566129	0.391764487201902	0.394756274380267	0.397346820842365	0.258863946175891	0.405834031497034	0.6390388728679	0.0717441482617116	0.393650645076423	0.14806934650982	0.386930971061836	0.0311907308798929	0.241849791782812	0.133571925767965	0.311760670579461	0.393936526726661	0.140714255860125	0.394938202795512	0.284881907507762	0.194895287713206	0.128852836202013	0.553540178323554	0.260565778848398	0.393936526726661	0.450164409489663	0.500328730664046	0.450164409489663	0.405834031497034	0.792314324979656	0.315338600437576	0.390886117883842	0.387192543851079	0.0359746857533736	0.195032994125519	0.255723234513833	0.403180608642822	0.389442279153166	0.128631253877121	0.17647597352935	0.399028108010412	0.021929048439594	0.394079249738088	0.394148741185878	0.394085199687613	0.391764487201902	0.0507435895455186	0.0502895984414855	0.450417053650347	0.389715466134053	0.393458385925906	0.396663772778793	0.393750186443876	0.280082725644758	0.123532595897983	0.393688918840139	0.244298692578496	0.394968586561067	0.311760670579461	0.489569618261594	0.400771924631078	0.0305315422458561	0.399665235353115	0.0424146164724477	0.393580973051514	0.140237371455743	0.393468220262791	0	NA	0.27312376971947	0.392760312939638	0.392760312939638	0.392977075763451	0	NA	NA	0.393113387879919	0.392912825607711	0.393244385398962	0.0502895984414855	0.393914653465275	0.0607738470344263	0.285718551454748	0.0916585148760889	0.394533593691783	NA	0	0	NA	0
AMR_VCC.1	0	0.215912349271064	0.213959094743845	0	NA	NA	0.38446924175285	0.284805711845571	0.213258023042867	0.212962931538198	0.21285739765472	0.213144526838381	0.213927415895783	0.0796698573751298	0.202753089080029	0.214906675168543	0.219071115358669	0.218461435518038	0.332385242479529	0.20303146875867	0.296202399089186	0.214092676711237	0.212415874129446	0.213655526353105	0.52530250050612	0.213721090391744	0.213354191336747	0.202753089080029	0.0137269988561062	0.37936433899091	0.561326482040705	0.224225343505093	0.555465027098811	0.603071667599062	0.217446288130942	0.17030662939615	0.674076277678826	0.202753089080029	0.590143300014945	0.536639608181531	0.241062954467962	0.20303146875867	0.037243083247229	0.227163311348937	0.213879036776305	0.213026366484971	0.293737555644894	0.714820510425904	0.213721090391744	0.597238099502814	0.590143300014945	0.644691455896234	0.530829608258776	0.143182857933493	0.555465027098811	0.408769893769349	0.21365184416697	0.532637510196062	0.212946826674302	0.657204859244598	0.213879036776305	0.219071115358669	0.214897531773046	0.213511097616183	0.526962213862137	0.218188347485153	0.526249005323506	0.266495155605865	0.952672924474186	0.590143300014945	0.590143300014945	0.590143300014945	0.32979542404006	0.90971574317249	0.215747319851963	0.224206441809375	0.20303146875867	0.303881075198948	0.158859376787628	0.530829608258776	NA	0.222604987166656	0.144886630071716	0.231947617280717	0.603071667599062	0.0142233650793395	0.214481453204177	0.530829608258776	0.525977890384717	0.0807426640174826	0.186214826761517	0.0947250057451188	0.21365184416697	0.212946826674302	0.148096235174246	0.590143300014945	0.603071667599062	0.103079792166607	0.129868528177891	0.590143300014945	0.213558142704351	0.213046202863587	0.603071667599062	0.345057852650587	0.00676867639940104	0.21339083081573	0.527892028843836	0.537291432546741	0.20303146875867	0.751817660847563	0.217446288130942	0.202753089080029	0.134564311814113	0.52962614610548	0.330834236692707	0.156297748871062	0.574101334428579	0.545125723102221	0.516331008916294	NA	0.0454058576465945	0.562829929387163	0.213034102835514	0.219305249415362	0.203191288982382	0.528776379770901	0.212641691061957	0.187787388775118	0.215547908512806	0.200390790710209	0.214084792956478	0.216609130829015	0.321779346000831	0.247510682195737	0.186207264492965	0.516288356167379	0.316291987702186	0.00723695104479227	0.213200947602163	0.381774124565389	0.211706434269351	0.213768428830259	0.213687407148571	0.268816477491627	0.183294503759945	0.213200947602163	0.248747735563762	0.525750231415359	0.00139755531575902	0.214047323242899	0.719188256037588	0.213862380455657	0.216609130829015	NA	0.214431759845266	0.213753659733228	0.214969045270333	0.168709055138679	0.214696156715202	0.211357551910887	0.246910760023414	0.485809228746634	0.212890675602495	0.208975594526737	0.213687407148571	0.59013452944944	0.0891173924490773	0.151534942357969	0.481242238812369	0.316291987702186	0.227144736449734	0.316291987702186	0.218910647873446	0.525489180166659	0.366761496732866	0.282658596616348	0.197838359686525	0.953409995966023	0.202741810224819	0.213624648041918	0.833251451596887	0.217404218975318	0.562518221488953	0.21410493279123	0.555421273552315	0.59013452944944	0.209199939731009	0.0136612897719905	0.293384067689527	0.291891763952893	0.0194389355610853	0.213242448005638	0.21589301564341	0.215547908512806	0.214264319345708	0.22327679322246	0.213341692058346	0.59578467678491	0.555421273552315	0.516288356167379	0.291267658288838	0.214011541001487	0.000564163430383902	NA	0.567891155159639	0.214158710356993	0.00737294207205408	0.951054285960711	0.214195865264539	0.296943077125328	0.0661981624274373	0.14663416149173	0.0262621718233611	0.398654263500146	0.213704386119768	0.213349487606723	0.498174833145053	0.213624648041918	0.954898903444822	0.0230680999664423	0.530801083571178	0.455745518452225	0.214089070238738	0.0629674262219528	0.316291987702186	0.214414160088271	0.227144736449734	0.21589301564341	0.214620583063861	0.213798712999324	0.260483664406713	0.246910760023414	0.213764853754678	0.223908410124096	0.211706434269351	0.213764853754678	0.306340256491979	0.216985070809335	0.316291987702186	0.219050313090328	0.249835808568781	0.21449911475958	0.577990220786635	0.653138735354023	0.372226956438214	0.59013452944944	0.169231487254487	0.720788777911216	0.59013452944944	0.59013452944944	0.59013452944944	0.59013452944944	0.480746383202497	0.59013452944944	0.59013452944944	0.774423694517704	0.130970900562278	NA	0.696943299323245	0.677530157343654	0.677530157343654	0.409790563068924	0.59013452944944	0.908533377996299	0.562829929387163	0.985406318818228	0.525446022836324	0.987411415695883	0.242629254426397	0.242629254426397	0.242629254426397	0.213290102188591	NA	0.213859718302316	0.213230132333631	0.0127344544608834	0.0127535769416915	0.21931196762971	0.215542606921375	0.163830942530971	0.330834236692707	0.213785285114409	0.555343596841936	0.213866952965306	0.213785285114409	0.215203344472197	0.0987770280002742	0.21139604957116	0.21931196762971	0.527114161933412	0.213785285114409	0.84534485466695	0.330834236692707	0.621119039797463	0.0987770280002742	0.220215676895914	0.215542606921375	0.214956337861453	0.00967321666503396	0.289853923279271	0.227769782332489	0.721106705741629	0.0520140834793978	0.213866952965306	0.170199650497221	0.206420765716357	0.0185548893629941	0.31691557259517	0.0937056831001	0.216742660192428	0.0110887588554076	0.101170023782583	0.215232354694325	0.297581992560351	0.240582483902791	0.0895363113225349	0.707935145776049	0.287018640074186	0.0110887588554076	0.52962614610548	0.525809369431785	0.52962614610548	0.227769782332489	0.261386134332596	0.32243887492958	0.211811907650179	0.20795958576344	0.0229140552465168	0.22822604103397	0.589784588858083	0.40638016208674	0.209309302087769	0.13523448789041	0.210234874626015	0.219852176584838	0.0121799401618374	0.214303074503014	0.214454095113434	0.214348100630068	0.215542606921375	0.0354265853852742	NA	0.516559948223255	0.2103530280911	0.213753913261812	0.216876571946826	0.213973123916193	0.292221664640812	0.0850346251779985	0.213899856275727	0.316286857771749	0.215203344472197	0.216742660192428	0.590146552556633	0.221283589668447	0.0179346638826705	0.222871399434705	0.0261316135963583	0.21363572213671	0.159499981461525	0.213691952460612	NA	0	0.277055734836348	0.214280468321109	0.214280468321109	0.213382105594278	0	NA	NA	0.213290102188591	0.213046202863587	0.213591966469179	NA	0.214114813535822	0.0435459829968208	0.298623402775706	0.0119326015341168	0.214733340177297	NA	NA	NA	NA	NA
AMR_VIM.30	NA	0.0436198421678009	0.0438271228126066	NA	NA	0	0.00376106284365973	0.0385040698319308	0.0434962130459167	0.0434332789170544	0.0432057977180968	0.0433771128238498	0.0437602533872847	0.0246937590617125	0.0341075849146377	0.0442752578935763	0.0436278555034846	0.0218850093713845	0.0605518906862712	0.0341760243775817	0.0418032071217902	0.0439354662795357	0.0422743825761378	0.0436383463940055	0.0451569495793211	0.0437593602754158	0.00141121246250542	0.0341075849146377	0.0443120782343931	0.0562283973865263	0.715253055727988	0.0482639971609189	0.0694504272512042	0.061301064806325	0.0456042545533357	0.0203409426087802	0.28816666943713	0.0341075849146377	0.0661896463614251	0.0439078962332835	0.0340698718971386	0.0341760243775817	0.00967328512382681	0.0483464019158772	0.043838497935633	0.0430530183843905	0.0410930606401918	0.0925372014288799	0.0437593602754158	0.0814649156190477	0.0661896463614251	0.100571103095759	0.0629395605033531	0.0417116752634439	0.0694504272512042	0.0534040235764595	0.0436863598044734	0.0144148240312301	0.0421780472683877	0.159066713074947	0.043838497935633	0.0436278555034846	0.044343931112437	0.0435566483880896	0.0447938369447778	0.0429120931980089	0.0452875201574183	0.0303639444342236	0.209502739968069	0.0661896463614251	0.0661896463614251	0.0661896463614251	0.0467547305949563	0.960448300198821	0.0447195520322872	0.0484786988234571	0.0341760243775817	0.0625540839760605	0.0321461946401735	0.0629395605033531	NA	0.0479328844801956	0.0403337755491047	0.02110736173942	0.061301064806325	0.00210810467472311	0.0441420020793561	0.0629395605033531	0.0449527517745365	0.0238677157321732	0.0370762292670368	0.000127709872383974	0.0436863598044734	0.0421780472683877	0.0401346887182463	0.0661896463614251	0.061301064806325	0.0329513427313981	0.0159864287010563	0.0661896463614251	0.0428463749419195	0.0433652870381087	0.061301064806325	0.0539836434073939	0.000574015837713659	0.0435312032731847	0.02901014998806	0.0791517317163111	0.0341760243775817	0.204008160482527	0.0456042545533357	0.0341075849146377	0.0466714521951836	0.0642860146729285	0.044889234914268	0.0198171418167894	0.104882496600152	0.737335033359266	0.0640292594110126	0.0454058576465945	NA	0.0605073162967165	0.0430585265785526	0.046376633244257	0.0338561963068469	0.0442246503746306	0.0427020753820435	0.0428623220266737	0.0415717389135144	0.034400461269585	0.0439202238417049	0.0436059544777154	0.0472102715308305	0.057303034579506	0.0370813309865634	0.0640286895218456	0.028941408544364	0.0389069085232479	0.0408714768335017	0.0558881128430433	0.0414930580381627	0.0437526785674744	0.0435644157911437	0.0445933364736013	0.037201161677717	0.0408714768335017	0.0415493171835488	0.0449943098866052	0.00017239524326218	0.0439053537039236	0.147155649034649	0.0437735937771642	0.0436059544777154	NA	0.0441248461754919	0.0436485976343908	0.0443498425564222	0.0165722011945053	0.0441784828837051	0.037423012905837	0.0570461874688939	0.0615275079039443	0.0429592402006671	0.0380841991463183	0.0435644157911437	0.0661880348101485	0.0266007053118209	0.03818836371944	0.10856845344352	0.028941408544364	0.0483491924950619	0.028941408544364	0.0462109879816126	0.0449629695399687	0.0535643025823893	0.0378272682181622	0.0437576726601796	0.263513794995065	0.0341076914539449	0.0436880425551405	0.19010059614105	0.045456686197785	0.0990435593372307	0.0439579207099592	0.0694547654918243	0.0661880348101485	0.0384675082476127	0.00142653731793807	0.0409735632350938	0.00278731807713428	0.0871973461585416	0.043398898150296	0.0436121063484376	0.0415717389135144	0.0440021736278517	0.0382460504812556	0.043515036921242	0.0803978058331609	0.0694547654918243	0.0640286895218456	0.0392374301414167	0.0438738100046334	NA	NA	0.114594500542879	0.0416902368002161	0.0338293684044872	0.144163224209981	0.0439656594294864	0.0402584534695718	0.0185886211525337	0.038973302659385	0.00276369448726577	0.0599041595404621	0.0435074965747806	0.0434677993113	0.562931470782194	0.0436880425551405	0.899886483163248	0.00259020792011344	0.0629425149993137	0.0555199900420162	0.0439305104908616	0.0184194389425938	0.028941408544364	0.0437448757155912	0.0483491924950619	0.0436121063484376	0.0431096586631137	0.0437594039025115	0.0504817410481941	0.0570461874688939	0.0437590810679087	0.0472878433476531	0.0414930580381627	0.0437590810679087	0.0375260911381907	0.0440237102805487	0.028941408544364	0.0436317797985937	0.0366905874377794	0.0441032162628687	0.0764016328785271	0.0933179195650686	0.0511646322606807	0.0661880348101485	0.181369262200323	0.100938268073272	0.0661880348101485	0.0661880348101485	0.0661880348101485	0.0661880348101485	0.555020509629338	0.0661880348101485	0.0661880348101485	0.119282817532126	0.0295057298435373	NA	0.143211142144567	0.152467278355504	0.152467278355504	0.446189893971231	0.0661880348101485	0.978935565281365	0.0605073162967165	0.0862230651695699	0.0454235911431551	0.336747973777684	0.0365918486362862	0.0365918486362862	0.0365918486362862	0.0435254628537189	NA	0.0437333668727982	0.0435931524241329	0.0015244202706366	0.00175004716282867	0.0463794306763057	0.0415664443943677	0.023622950973281	0.044889234914268	0.043732087877224	0.0439685356818398	0.0437823486788165	0.043732087877224	0.0443998450638661	0.0296855812881966	0.0410299282067115	0.0463794306763057	0.0465715908188884	0.043732087877224	0.121895296972424	0.044889234914268	0.0962061124199234	0.0296855812881966	0.0365099046083968	0.0415664443943677	0.0443474694068042	0.0435902859507338	0.00357980857369267	0.0497084828645635	0.100924505957007	0.0134407284651084	0.0437823486788165	0.036046983529987	0.0355142062331049	0.0034387721202811	0.0606201126520547	0.0283226283191089	0.0521825528925992	0.0438390183244473	0.0308147272389536	0.0429401022161529	0.0421835301315272	0.0321586319987248	0.0274393654662313	0.26078597017305	0.0206685717889903	0.0438390183244473	0.0642860146729285	0.0456949992508229	0.0642860146729285	0.0497084828645635	0.171355509113288	0.0378525039322608	0.0415989963444199	0.0374827221813894	0.00378744027116329	0.0455292196963777	0.00195343812606708	0.0502402934715533	0.0386118769870192	0.0140249207341703	0.0448121661361338	0.0461261273167979	0.00165909098534134	0.0439890873346918	0.0440406739461663	0.0440255375471783	0.0415664443943677	0.00749713392924223	8.1397111273418e-12	0.00047392796287804	0.039910420382204	0.0436803650836382	0.0452887019316317	0.0438292741071125	0.040428510326703	0.0258629594000974	0.0438063361504328	0.0289425817041824	0.0443998450638661	0.0521825528925992	0.066181150770769	0.0469119386500598	0.00299456138816434	0.0468650810868938	0.00458137644138623	0.0392431691416308	0.0339206077686776	0.0437081377096185	NA	0	0.031167603740343	0.0434870279534925	0.0434870279534925	0.0433961708727157	NA	NA	NA	0.0435254628537189	0.0433652870381087	0.0435177307573913	8.1397111273418e-12	0.0439546042776808	0.0319089507982904	0.0424773861899193	0.109326306850153	0.0442729549895633	NA	NA	0	NA	NA
AMR_VIM.32	NA	0.380674652292415	0.378710893488813	NA	NA	NA	0.0388092291463182	0.259429047748886	0.378058967937656	0.378693985081746	0.377537033448067	0.377785449197134	0.378647017822273	0.109548153189216	0.387121476656528	0.379649934745035	0.379345991599906	0.206290747356132	0.271422308639249	0.384093811933285	0.268678910423361	0.378875897743436	0.376628175253226	0.378359500405246	0.492925165360389	0.378550700762954	0.378041593643321	0.387121476656528	0.249705201854807	0.343074279325779	0.839831369636203	0.178556263408825	0.47554529118396	0.42369341805093	0.382359642850947	0.15526517777007	NA	0.387121476656528	0.478895169876451	0.260380424232711	0.206379739349031	0.384093811933285	0.0507625708145991	0.387791621403664	0.378692555953783	0.377726741626044	0.266739677790285	0.278455369414418	0.378550700762954	0.536703880754028	0.478895169876451	0.54914770024965	0.426458253077087	0.189633805626051	0.47554529118396	0.367726604106298	0.378382112048922	0.522108509992057	0.376498844079193	0.573615778385798	0.378692555953783	0.379345991599906	0.37972486297477	0.378241548352048	0.517331956950267	0.38240576507282	0.4918078017225	0.251221810115859	0.584716000786462	0.478895169876451	0.478895169876451	0.478895169876451	0.292199213960188	0.728852258861496	0.380492394755735	0.388807919280674	0.384093811933285	0.259136361378336	0.120523693028366	0.426458253077087	NA	0.387667337245432	0.186237289265175	0.167133451580557	0.42369341805093	0.0250090906427574	0.379292391945373	0.426458253077087	0.50224055527027	0.111492407895845	0.288905135332536	0.116898545189802	0.378382112048922	0.376498844079193	0.183035273930702	0.478895169876451	0.42369341805093	0.132793290521062	0.121151508207086	0.478895169876451	0.377857564697431	0.377239575881319	0.42369341805093	0.357972900771793	0.00973066308215564	0.378159306181938	0.49342371186057	0.461614132531229	0.384093811933285	0.63547378122602	0.382359642850947	0.387121476656528	0.0940429513535983	0.436424005433095	0.24005216445705	0.144694670892475	0.495256049654949	0.199994440434451	0.429450194984206	0.562829929387163	0.0605073162967165	NA	0.377709311552306	0.384052200198727	0.183185838478955	0.590183820650627	0.377009617811398	0.220456523516554	0.376487706550179	0.236614680380396	0.378931353823863	0.380145361010578	0.27509336346803	0.411570203564308	0.288868625610876	0.429467896490659	0.237432418798976	0.15907087295667	0.375975865910215	0.331952660464058	0.375682817014707	0.378542506818526	0.378521052379448	0.233150509962924	0.274032609095312	0.375975865910215	0.218252781115742	0.494501139652796	0.000693728535467342	0.378803582700602	0.635491398850757	0.378581152675313	0.380145361010578	0.0028454051033282	0.379234724247851	0.378429471681221	0.379785783483064	0.161846050611312	0.37946936500897	0.37583295098279	0.405738895212688	0.409403069794245	0.377340507373321	0.374000126289896	0.378521052379448	0.478844212456983	0.121856372470095	0.168669532688981	0.369061684565535	0.237432418798976	0.387797644601289	0.237432418798976	0.38381185287465	0.497856739518655	0.322193284682673	0.25747755097914	0.158730697926492	0.908542765962485	0.387179406130772	0.378411414443763	0.0837479367477276	0.382129683468089	0.507510063599746	0.378912156898971	0.475554378305846	0.478844212456983	0.373392170846177	0.0204883753737704	0.266307436105738	0.27097976007452	0.468831754162318	0.377950494739602	0.380738455608798	0.376487706550179	0.379044157077435	0.196263999281236	0.378112883252928	0.535107912293793	0.475554378305846	0.429467896490659	0.263605775940765	0.378820807603226	NA	NA	0.50101916998009	0.376930618822504	0.1378635024766	0.866761295774488	0.379001734249922	0.263031799361942	0.0894265230376945	0.189970791865242	0.0433247939733452	0.358013777935994	0.378282600965398	0.378066255261781	0.475174457716471	0.378411414443763	0.755931522941699	0.0365378654249333	0.426438402634154	0.387487057380079	0.378906060257609	0.0834997672889897	0.237432418798976	0.378797257349076	0.387797644601289	0.380738455608798	0.379425105628999	0.378559228042906	0.203427108488703	0.405738895212688	0.378572789696766	0.383783927548316	0.375682817014707	0.378572789696766	0.28512760447184	0.360423288372094	0.237432418798976	0.379387496636221	0.212244295591078	0.379276285506901	0.520655910636154	0.582393663725277	0.339349937974677	0.478844212456983	0.594564127567791	0.622460237583099	0.478844212456983	0.478844212456983	0.478844212456983	0.478844212456983	0.53676377141585	0.478844212456983	0.478844212456983	0.66579845126698	0.248226655226464	0	0.617474182024172	0.570525027790993	0.570525027790993	0.606632997681117	0.478844212456983	0.959105510832605	0.00749659574152695	0.907575390661836	0.490160317745887	0.40744172438954	0.213177131730365	0.213177131730365	0.213177131730365	0.378093560065596	NA	0.378535369920566	0.378012608120769	0.0215003393214483	0.022741804464294	0.384060117260004	0.376442020418643	0.153670160045577	0.24005216445705	0.378503858186944	0.24890879514867	0.378613473749877	0.378503858186944	0.379930513852067	0.131802973824342	0.375734203161362	0.384060117260004	0.483053606273364	0.378503858186944	0.776632478722243	0.24005216445705	0.552339550934583	0.131802973824342	0.196716490249027	0.376442020418643	0.379773886275415	0.382524464521222	0.246584780920651	0.391087382669295	0.622953979309696	0.0677786317616778	0.378613473749877	0.140535941338311	0.373251150478437	0.0309497269902801	0.236086370243509	0.125776592667694	0.293906126821947	0.378948594662401	0.132957864866016	0.380021342428455	0.269754454829223	0.18596590504421	0.121306606805572	0.550566471643967	0.246138723812878	0.378948594662401	0.436424005433095	0.487799988064314	0.436424005433095	0.391087382669295	0.114732494257053	0.302718029269945	0.37589682854775	0.372496096951285	0.0357116323646605	0.185856511475081	0.241813346655531	0.368168141913226	0.374676346225419	0.133346580270715	0.168325713338488	0.384198364112935	0.0219599980948675	0.379086455731012	0.379200685119776	0.379108312169762	0.376442020418643	0.0491385700589753	0.0994970710532868	0.436439981499332	0.37488081641693	0.378443224221009	0.381707084712821	0.378721679226357	0.265195771268026	0.116026939225596	0.378673668304458	0.237437877049548	0.379930513852067	0.293906126821947	0.478878711526747	0.385962668588437	0.030402215907458	0.38466483503339	0.0419236968142973	0.378914803728148	0.13301293692938	0.378531877712935	NA	NA	0.260697262210425	0.379870046397199	0.379870046397199	0.377998303681175	NA	NA	0	0.378093560065596	0.377239575881319	0.378240377717141	0.0994970710532868	0.378954115639936	0.0586901483417437	0.270628918781589	0.0982466592572662	0.379575815322453	NA	NA	NA	NA	0
AMR_VMB.1	0	0.340948587484792	0.338614767271093	NA	0	NA	0.260498034861481	0.214223993277159	0.337898723648561	0.338383255163044	0.337261359966698	0.337587173349186	0.338533774081048	0.0873957412428619	0.246350361635814	0.33971729129812	0.336514643362682	0.159040784784809	0.210875622487453	0.265954528735548	0.222759085605743	0.338846306590256	0.33610187711137	0.338243600925799	0.237398377161301	0.338420096036022	0.337908736693388	0.246350361635814	0.209087843311553	0.283536357770987	0.944092884538297	0.156527432094167	0.439838770135294	0.386934002996133	0.342803899504196	0.0322742263956686	0.556564580013443	0.246350361635814	0.450946061252649	0.213864676113681	0.162503728788116	0.265954528735548	0.0450756640535226	0.34726394884292	0.338582518988469	0.00833726344928709	0.220962965814959	NA	0.338420096036022	0.486406855118475	0.450946061252649	0.513486460599598	0.389410254671735	0.168893904850493	0.439838770135294	0.297411951647519	0.338306838668713	0.213738793272646	0.335443412547786	0.470734963813296	0.338582518988469	0.336514643362682	0.33981813528944	0.338113858454248	0.226239890151944	0.342663333969556	0.238623669699399	0.197703640596942	0.668799060465582	0.450946061252649	0.450946061252649	0.450946061252649	0.221538144975713	0.746103238842316	0.340709201321858	0.349898868571862	0.265954528735548	0.21199366844916	0.0991389321581591	0.389410254671735	NA	0.348622204937218	0.1665229206259	0.149364466538965	0.386934002996133	0.0166981190757438	0.339284254981401	0.389410254671735	0.230921568869593	0.089163288213858	0.221172169657101	0.0962233037728819	0.338306838668713	0.335443412547786	0.161351009085138	0.450946061252649	0.386934002996133	0.112717642904563	0.0950036309843723	0.450946061252649	0.337511848006532	0.33745496430502	0.386934002996133	0.437770627343574	0.0059891148510931	0.337938197102334	0.220226090356876	0.425704397619109	0.265954528735548	0.600663824661662	0.342803899504196	0.246350361635814	0.0856225952724829	0.399906281387715	0.217840871014646	0.114116509645909	0.459396043409436	0.973056440196817	0.392686623260216	0.213034102835514	0.0430585265785526	0.377709311552306	NA	0.344662749287781	0.154961993121185	0.220284884810916	0.33653540905896	0.18570384689115	0.332633064475547	0.17154531609841	0.338818552029613	0.339681145488913	0.231757828557596	0.374174028555789	0.221204970567787	0.392727799592618	0.218704099362869	0.00578322156174993	0.334408825912538	0.272453963885184	0.334798703303264	0.338412173504395	0.337919701281924	0.197729524586124	0.214346731257848	0.334408825912538	0.184943204982509	0.234788675638494	0.000821163321334861	0.338733562914569	0.588342252309513	0.338418529532775	0.339681145488913	0.00658448587153981	0.33924779136053	0.338279201535898	0.339885845618694	0.128227398011885	0.33940782028088	0.3374750956333	0.367407640673815	0.365245772793638	0.336955560815086	0.334807732761031	0.337919701281924	0.450951778261504	0.0993403787622569	0.147486891712373	0.339377621545307	0.218704099362869	0.347287397447948	0.218704099362869	0.344425423000966	0.232901882105076	0.264036453145835	0.212188296797205	0.137259043192741	0.804366858462292	0.246262318496144	0.338223284786326	0.623747848848923	0.34244415165736	0.392457943573417	0.338805261312318	0.439875094430185	0.450951778261504	0.332880667597501	0.012884159393614	0.220560716975746	0.246009116002613	0.0158425162711211	0.337659828863715	0.340903191289774	0.332633064475547	0.338928256743229	0.162814837829233	0.337917404788318	0.484839987718954	0.439875094430185	0.392727799592618	0.217590211086618	0.338706926135973	0.354471236672146	NA	0.388117630297208	0.335490475309987	0.115452026951549	0.0764958854735294	0.338972568025884	0.218906927211252	0.067629762888989	0.166854399825371	0.0340212628145968	0.270292205038474	0.338024883262855	0.337826124071812	0.115034068933698	0.338223284786326	0.610254064428789	0.0288374375819536	0.389442701558866	0.340978476624834	0.338850305184536	0.00212716212843933	0.218704099362869	0.338576820433433	0.347287397447948	0.340903191289774	0.33958777373215	0.338416429342713	0.182576607836103	0.367407640673815	0.338413195090864	0.342778531748072	0.334798703303264	0.338413195090864	0.227162882180945	0.334133694352816	0.218704099362869	0.336469440822274	0.167485651139891	0.339243178280527	0.46955995602741	0.53387163417047	0.258781432290546	0.450951778261504	0.530062070328153	0.579711503227145	0.450951778261504	0.450951778261504	0.450951778261504	0.450951778261504	NA	0.450951778261504	0.450951778261504	0.622961404312923	0.201478097348388	NA	0.569567046661958	0.497249497978061	0.497249497978061	0.422193982545208	0.450951778261504	0.911191072246264	0.377726741626044	0.819258575234373	0.242611803508818	0.700685838261555	0.179613910092108	0.179613910092108	0.179613910092108	0.337740214443987	NA	0.338445621028755	0.33761166888521	0.0141692223309255	0.0152012932841612	0.344648718059321	0.332596941327808	0.122307872252691	0.217840871014646	0.338335398134683	0.208525228490198	0.338589260166855	0.338335398134683	0.339955936876105	0.11104936122734	0.335149978781601	0.344648718059321	0.384130284061255	0.338335398134683	0.693671909815858	0.217840871014646	0.502265098986229	0.11104936122734	0.163698096370476	0.332596941327808	0.339895975002419	0.34292534594856	0.212317233682475	0.352015918540338	0.580201644909565	0.0492013597978183	0.338589260166855	0.119095359259713	0.34006570499819	0.0207705280146504	0.198877671137465	0.104242988412883	0.253387695182327	0.338748264057799	0.11197887464574	0.340264266988736	0.223747837501486	0.166788676862877	0.100557076787005	0.432856767278709	0.252666184825638	0.338748264057799	0.399906281387715	0.250140709160133	0.399906281387715	0.352015918540338	0.143022718121806	0.235006997673948	0.335054712198703	0.332322464700158	0.0244251947343639	0.160864642650685	0.203328450381134	0.280979166412166	0.334857291962354	0.103305304486477	0.14666523186929	0.344607175248803	0.0147062222263019	0.33903477809967	0.339099149711221	0.339075694706575	0.332596941327808	0.0345968028438912	0.00290758210861308	0.399259682562584	0.334312601219929	0.338266024586281	0.342067485410349	0.33858515526946	0.219522774672997	0.0945962186727631	0.338545888842435	0.218687511868826	0.339955936876105	0.253387695182327	0.450928038084968	0.346730184068144	0.0203062407138463	0.344250787366414	0.0283391197456488	0.33947108064094	0.111832710096665	0.33835153510482	NA	0	0.204523301870205	0.336626388091724	0.336626388091724	0.337731985850101	NA	0	NA	0.337740214443987	0.33745496430502	0.338051808951087	0.00290758210861308	0.338868406198889	0.0554638365739113	0.224533891171158	NA	0.339593571765312	0	NA	0	0	NA
AMR_VatI	NA	0.347993344063748	0.345648653848587	NA	NA	NA	0.288557801467819	0.220612344071987	0.34465914864073	0.343427737365564	0.344477936852795	0.344684231386372	0.345546490200049	0.0909208906468966	0.290327946820407	0.346673559174238	0.344613230229577	0.17027963907899	0.255197934462979	0.326498584135879	0.22930830334701	0.345841776692278	0.343455898003661	0.345268439295549	0.248158756411166	0.345489045926316	0.344995734712934	0.290327946820407	0.215063287792568	0.292021565812794	0.93022985041328	0.160104199629111	0.445937413286769	0.39307765377589	0.349596865557701	0.0408471588416726	0.616316617691203	0.290327946820407	0.455657398272971	0.220329468517801	0.184049014433345	0.326498584135879	0.0536267471291865	0.354403411706181	0.345560720614375	0.344662749287781	0.227452287878804	0.174875393338571	0.345489045926316	0.494577937737524	0.455657398272971	0.519779316007099	0.39565992631317	0.17211048541051	0.445937413286769	0.308724255082215	0.345312426518147	0.219585816488588	0.343006177761372	0.488726467830864	0.345560720614375	0.344613230229577	0.346750848102199	0.345077896061928	0.234323737601102	0.349973406711567	0.249727784671029	0.205727004995574	0.652326979741734	0.455657398272971	0.455657398272971	0.455657398272971	0.249616393968505	0.750798912977436	0.34756334603584	0.35646328318093	0.326498584135879	0.240281504902632	0.118620727519237	0.39565992631317	NA	0.355229871518534	0.169574855018792	0.152248642587755	0.39307765377589	0.0185154677454935	0.346230692348763	0.39565992631317	0.239993224443997	0.093061666919984	0.230537634475796	0.0996258700629011	0.345312426518147	0.343006177761372	0.164882654115989	0.455657398272971	0.39307765377589	0.115905001649567	0.100493477023659	0.455657398272971	0.344717876431118	0.34458458945942	0.39307765377589	0.0204018829127128	0.00731815041806749	0.345028063350138	0.226703667686488	0.431817662405498	0.326498584135879	0.606865268653465	0.349596865557701	0.290327946820407	0.141828896445373	0.406090442433476	0.221439010362322	0.119546720441875	0.465684378630048	0.846931634795342	0.398939226261538	0.219305249415362	0.046376633244257	0.384052200198727	0.344662749287781	NA	0.159287846236292	0.227466857278633	0.343785658138501	0.190626105461414	0.341384455886993	0.177989733251044	0.345793791809096	0.346995627602732	0.238439460386653	0.38040268140435	0.230553505656794	0.398932411388897	0.221898418974877	0.140966657342882	0.3423303699201	0.281769692621843	0.34234775011669	0.345462047324072	0.344870422213299	0.203114069745485	0.222645975425015	0.3423303699201	0.189924506117399	0.244859585242305	0.00109101268343981	0.345785751467805	0.595975438886424	0.345504192659534	0.346995627602732	NA	0.346250765016641	0.345295684287008	0.346802044149582	0.133653326261752	0.346404754922378	0.345576030169863	0.373900732924337	0.373649093457823	0.344137229126237	0.342645191997909	0.344870422213299	0.455656606290037	0.103127183587912	0.150512267465409	0.345185281502826	0.221898418974877	0.354351027082495	0.221898418974877	0.351147197731505	0.24251598316795	0.273686372256674	0.218659765130586	0.140774253345243	0.821628999684781	0.290359695405574	0.345313711215112	0.643963219014486	0.349297584084226	0.420349678141869	0.345828880016373	0.44597732689775	0.455656606290037	0.340942425953913	0.0159143808409925	0.227069590396924	0.229387690292569	0.438844674190972	0.344836517987861	0.34799563925729	0.341384455886993	0.34595826736548	0.167910706539625	0.344992771927147	0.0208997274888416	0.44597732689775	0.398932411388897	0.224217517439996	0.345762876759357	0.0787759670323163	NA	0.420077831036572	0.343306377688857	0.119063455045415	0.799190277454386	0.345895379249035	0.225620184966012	0.0715539702005237	0.00653546748807265	0.0370177799288294	0.298811030961249	0.345157428107759	0.344936442450716	0.114657754192777	0.345313711215112	0.163588763482136	0.0321783972861485	0.395677243365723	0.347658713733424	0.345832669101646	0.0671968123572655	0.221898418974877	0.345654891582123	0.354351027082495	0.34799563925729	0.346659604440938	0.345477711227854	0.186324562563258	0.373900732924337	0.345491994497978	0.3500270430165	0.34234775011669	0.345491994497978	0.235879045411128	0.33581109569585	0.221898418974877	0.344651843279703	0.185397929318701	0.346279622812177	0.477934298815704	0.541695616640093	0.13964657199721	0.455656606290037	0.540061630477205	0.586616028039651	0.455656606290037	0.455656606290037	0.455656606290037	0.455656606290037	NA	0.455656606290037	0.455656606290037	0.629977113168374	0.225149842832338	NA	0.577318645061855	0.507788699167137	0.507788699167137	0.574676741249059	0.455656606290037	0.918757686567493	0.384060117260004	0.0591657592740538	0.25500727436165	0.696227842559672	0.18485924262843	0.18485924262843	0.18485924262843	0.344965500333307	NA	0.345500363074558	0.345453021962176	0.0160671387418359	0.0168773283657675	0.00812691500411855	0.341392245604289	0.127335502215891	0.221439010362322	0.345424413321298	0.214283805448667	0.345541141137442	0.345424413321298	0.346905394265995	0.11442084569128	0.342622296439615	0.00812691500411855	0.0118594174368982	0.345424413321298	0.704572965807871	0.221439010362322	0.510331501749099	0.11442084569128	0.168657312942868	0.341392245604289	0.346778245500375	0.350036319253315	0.0122447017582403	0.3586672199177	0.587064756742948	0.0525779631252499	0.345541141137442	0.122565127924608	0.348716385006103	0.0228659577935004	0.205999375805566	0.107752736235235	0.259325460138813	0.345911595516053	0.115489818323471	0.347390972388462	0.230283291724718	0.170217178229759	0.103946453149983	0.596057483432694	0.232824078735361	0.345911595516053	0.406090442433476	0.265573011571937	0.406090442433476	0.3586672199177	0.138337198845746	0.246466833630517	0.342610107994121	0.340761692295358	0.0270639157229458	0.164868946636139	0.209034617683793	0.867286217395782	0.342693176242752	0.10922406404831	0.150205749351761	0.351459881149458	0.0162927277726408	0.346038069296863	0.346104472848066	0.34605348107122	0.341392245604289	0.0374881442557371	0.0278203108419386	0.405642861372036	0.342042007111	0.345324993485121	0.34891632265477	0.345616673755335	0.226039724503706	0.0981993655347788	0.345542566087966	0.221921882727498	0.346905394265995	0.259325460138813	0.455662479054252	0.353512985019394	0.0224890221440417	0.351375731376742	0.0312524940864332	0.347229298052808	0.115279921052982	0.345406076222289	0	NA	0.213364842892133	0.344672841552293	0.344672841552293	0.344850644497561	0	NA	NA	0.344965500333307	0.34458458945942	0.34512971836398	0.0278203108419386	0.345877799907347	0.0931548797074142	0.231119186499686	NA	0.346583390560205	NA	NA	NA	NA	NA
AMR_YajC	NA	0.156849890254818	0.155594627553539	NA	0	0	0.246299193925429	0.195389834281453	0.155107778533723	0.155135371693635	0.154773730767058	0.154952439207528	0.155569029404688	0.0539159892239611	0.148451969595799	0.156227951727918	0.00751294397835545	0.142277095197236	0.197466826416219	0.148837322997246	0.204569198064833	0.155706922144852	0.154247658467753	0.155346230892341	0.238628339439235	0.155485612385635	0.155165132864014	0.148451969595799	0.198516343048998	0.266161915641337	0.316385481536365	0.157956275075237	0.211069452759235	0.187530919411496	0.158080156189017	0.0160942842543876	0.108166016385099	0.148451969595799	0.213003032757845	0.206926905345	0.148181604101705	0.148837322997246	0.0216870166252825	0.161469572581066	0.155590139176101	0.154961993121185	0.202632958137563	0.00129501247704011	0.155485612385635	0.471647279694344	0.213003032757845	0.496988765240888	0.190387036871297	0.0967072873821817	0.211069452759235	0.280811467835616	0.155372687444528	0.208891134677914	0.154076674672081	0.45567669013427	0.155590139176101	0.00751294397835545	0.156274813676377	0.155275213985216	0.221304767330701	0.157797029650142	0.234949044127029	0.177360919240692	0.679538944566166	0.213003032757845	0.213003032757845	0.213003032757845	0.206956342876484	0.733395671767625	0.156824237449123	0.16259223890639	0.148837322997246	0.190727842394917	0.0794780717460728	0.190387036871297	0	0.161694043902402	0.0973482567695536	0.0970599598835578	0.187530919411496	0.0118710873245906	0.155986934033543	0.190387036871297	0.228798047826016	0.0545569798987995	0.118368843401864	0.0617004697045582	0.155372687444528	0.154076674672081	0.0920425360145092	0.213003032757845	0.187530919411496	0.0686739144732804	0.0716941706596279	0.213003032757845	0.155045640936448	0.15520907129158	0.187530919411496	0.522884980688897	0.0036738185510703	0.155194439985753	0.209276079969732	0.220432103871396	0.148837322997246	0.579101471339769	0.158080156189017	0.148451969595799	0.0742081248834858	0.193634653225281	0.145539533081258	0.0930046029216507	0.492449517236597	0.956748569934212	0.194036760808988	0.203191288982382	0.0338561963068469	0.183185838478955	0.154961993121185	0.159287846236292	NA	0.215574286687225	0.154487149376872	0.11372532602307	0.151942495778967	0.10788346021802	0.155714386674914	0.156563483346292	0.215637352265552	0.178461181822283	0.118378257051118	0.194036182035055	0.210908511637254	0.0917768445430591	0.15343163318408	0.256243828606182	0.153499850456976	0.15548108412169	0.154930792384472	0.185132721185221	0.115775058901993	0.15343163318408	0.171299386518797	0.234702309850973	0.000596821907912881	0.15564854324424	0.56550808836428	0.15550045341971	0.156563483346292	NA	0.15596416026404	0.155416171153432	0.156297286398535	0.106840077831957	0.156081090891808	0.152241534607225	0.176061837395715	0.185550434701525	0.154689592134939	0.152294733872091	0.154930792384472	0.213004361150953	0.0599338768921802	0.0920492508293573	0.324098131547425	0.210908511637254	0.161464597383145	0.210908511637254	0.159086489594613	0.23309193620512	0.247781033309995	0.193212515261651	0.126116344117139	0.790192477682678	0.14847447997659	0.155374931453794	0.608832490179229	0.157949235115922	0.377545242264036	0.155739205837153	0.211045228662751	0.213004361150953	0.151611090955908	0.00783936917555583	0.202202658294049	0.0144597988180351	0.234373207296187	0.155077003282046	0.156822165507667	0.151942495778967	0.155821212563459	0.146977165044261	0.155177243084914	0.470062429026685	0.211045228662751	0.194036182035055	0.198658549742553	0.155664531652074	0.414182008861709	NA	0.373489939249271	0.154225370588954	0.0825150477378886	0.0782201235557181	0.155773077643085	0.201724252170055	0.0449905822869967	0.097254504792555	0.0197268735845999	0.255505045564607	0.155317894540677	0.155142299618694	1.26121335597418e-13	0.155374931453794	0.589013252804205	0.0148020647303018	0.190395608095585	0.324747515682431	0.155726688970207	0.0435942661396185	0.210908511637254	0.155715631338376	0.161464597383145	0.156822165507667	0.156024628103195	0.155507287129592	0.152812606260498	0.176061837395715	0.155481986156188	0.159846742906908	0.153499850456976	0.155481986156188	0.208882461206312	0.151427248222532	0.210908511637254	0.00751196048894887	0.152057051217009	0.155977967964216	0.46037066681674	0.514157300165934	0.243525161784249	0.213004361150953	0.514779543799101	0.565411175520138	0.213004361150953	0.213004361150953	0.213004361150953	0.213004361150953	0.782887328471088	0.213004361150953	0.213004361150953	0.603530769545847	0.0910265884834895	NA	0.0389103776446813	0.0698215607191022	0.0698215607191022	0.438438133817392	0.213004361150953	0.891838603104502	0.183202437794759	0.796456576312651	0.242676849896479	0.468351184719344	0.168917882870331	0.168917882870331	0.168917882870331	0.155191659445512	NA	0.155471477783458	0.15524140883672	0.00902844241620238	0.0103785778357697	0.159287846236292	0.151933842586712	0.087014877969807	0.145539533081258	0.15544619219201	0.199014095747502	0.155559448491191	0.15544619219201	0.156450111290773	0.0664079569256928	0.153499308783894	0.159287846236292	0.251668132013815	0.15544619219201	0.672026169387085	0.145539533081258	0.481834538324684	0.0664079569256928	0.14824193225257	0.151933842586712	0.156341956222161	0.158060317568022	0.199263528810824	0.164438302651032	0.565884644279699	0.0375941652838725	0.155559448491191	0.0863560922209996	0.149352764658806	0.0166288809936759	0.183922899620956	0.0629504123148414	0.141670788055227	0.155741772369821	0.0678430139743393	0.156390389060846	0.205616849526518	0.173653959549691	0.0604538552150549	0.415491628116325	0.251778408441547	0.155741772369821	0.193634653225281	0.249866924676125	0.193634653225281	0.164438302651032	0.700655368669107	0.217726189659429	0.153697886825003	0.150656251989036	0.0181152445526966	0.160129088518121	0.194003021439293	0.276793987899225	0.152312394487537	0.080134605978575	0.131048883787237	0.159483102750689	0.00996138770165489	0.155831637207295	0.15589993680484	0.15588424560179	0.151933842586712	0.0280756896429721	0.326181356291474	0.202607454029007	0.152786323788791	0.155415459924962	0.157636281282248	0.155610090462892	0.201109440089326	0.0575214108292539	0.155564428332251	0.210914097478119	0.156450111290773	0.141670788055227	0.213009818829025	0.160651009506904	0.0154646373960681	0.160051501804201	0.0221608110821145	0.154496555690769	0.0797759879760687	0.155421160560662	NA	0	0.185526485106014	0.154509705868381	0.154509705868381	0.155109494860643	NA	NA	NA	0.155191659445512	0.15520907129158	0.155289301293795	0.326181356291474	0.155765735334248	0.0288480678690339	0.206408189006203	0.00311897346383661	0.156170654138597	NA	NA	NA	NA	NA
AMR_aacA43	NA	0.223580489335885	0.221358607973076	NA	0	NA	0.34134407630602	0.275301095628023	0.220432550950624	0.221113824693723	0.220041420784853	0.220358149238439	0.221286694711269	0.0788677795843515	0.208984367531753	0.222395966027948	0.227973995913958	0.19750499040862	0.278962901957038	0.209340476948451	0.286726655291921	0.221471833167687	0.219538686623089	0.220935148562303	0.519391725766337	0.22105444678807	0.220576506315751	0.208984367531753	0.284720633193687	0.36740338053436	0.548128860616199	0.218849140611253	0.550659410221038	0.711849194656156	0.225317319510685	0.137830937045365	0.565590309985884	0.208984367531753	0.5862224520378	0.544167299014168	0.206558246639266	0.209340476948451	0.0314906563878727	0.237546410412797	0.221203594696489	0.220284884810916	0.284295978099203	0.0349675627264971	0.22105444678807	0.589208346771877	0.5862224520378	0.638882281895694	0.532649229544262	0.152806858975451	0.550659410221038	0.391778571730836	0.220955862107268	0.528896479137263	0.220318081357669	0.632507880753044	0.221203594696489	0.227973995913958	0.222419327606515	0.220790422987616	0.522001318772451	0.226398801527017	0.519744447126172	0.251904991953828	0.933360191665336	0.5862224520378	0.5862224520378	0.5862224520378	0.286428433615874	0.384504275165163	0.223343778265439	0.233364973314429	0.209340476948451	0.0404576125908809	0.126539509356008	0.532649229544262	NA	0.231301469940787	0.161296284233839	0.220573829521308	0.711849194656156	0.0133062037386369	0.221907611091726	0.532649229544262	0.520510548011644	0.0797938916049361	0.191759075598223	0.0972669959986392	0.220955862107268	0.220318081357669	0.149555796101247	0.5862224520378	0.711849194656156	0.10633034732365	0.120216945432024	0.5862224520378	0.220895560093793	0.220470003922847	0.711849194656156	0.502631502161746	0.00586969911420399	0.220731274570277	0.521846188725197	0.532127286088079	0.209340476948451	0.0748776331966958	0.225317319510685	0.208984367531753	0.0723713005318833	0.52903946517796	0.325395256623057	0.147255462257726	0.56823176205588	0.75098379644577	0.513107321475732	0.528776379770901	0.0442246503746306	0.590183820650627	0.220284884810916	0.227466857278633	0.215574286687225	NA	0.219857945671964	0.193383186995487	0.223834242439692	0.206614669050815	0.221469534324267	0.224500331990454	0.312315206401056	0.263095556131892	0.191761271353264	0.513104489685321	0.312748605277203	0.193632536300345	0.22075070601136	0.36826593843139	0.218940757597371	0.221038064991609	0.220620233219152	0.261343708268509	0.188738439517807	0.22075070601136	0.243354858605976	0.519947318704187	0.00119322451785964	0.221373653777255	0.0540782965251982	0.221169331118876	0.224500331990454	0.00142140216059206	0.221874914964105	0.221093416733125	0.222506704681947	0.164168108159021	0.222155645987636	0.218726936784831	0.264109092295003	0.479463698508173	0.220043597987019	0.215803460646088	0.220620233219152	0.586178335476014	0.0885908293167632	0.225002286581411	0.474341974852269	0.312748605277203	0.237593240186204	0.312748605277203	0.227062964220802	0.520089370252674	0.352358693063326	0.273002201124084	0.192526654558872	0.973330182884326	0.209000182820498	0.220881653530635	0.807320737770687	0.225254372136772	0.522241682365728	0.221474714675751	0.550665957871922	0.586178335476014	0.216103430082386	0.0112865932805584	0.283887045450834	0.0155329191723967	0.538166949447666	0.220532711085964	0.223578360028857	0.223834242439692	0.221668258224878	0.21598648160621	0.220627233828937	0.587707166429698	0.550665957871922	0.513104489685321	0.281492952743029	0.221397729791702	0.00521918382751241	0	0.523151064864593	0.221846323446956	0.156692193647004	0.93935768036346	0.221588770542008	0.287159358740213	0.0644195277691948	0.2020805934201	0.0238045740268504	0.355713786452629	0.22104902107419	0.220615908140085	0.00458849145625906	0.220881653530635	0.0208810854045969	0.0197593928364255	0.532905142082627	0.447615734671529	0.221508615916646	0.0623471845765597	0.312748605277203	0.221882005737989	0.237593240186204	0.223578360028857	0.222079345042342	0.221151760072639	0.254495317895098	0.264109092295003	0.221099560031035	0.233605081175847	0.218940757597371	0.221099560031035	0.292539792219701	0.223975512856208	0.312748605277203	0.227927349732999	0.220615544903446	0.221894847589642	0.56985011295474	0.645291252957323	0.340125702960232	0.586178335476014	0.74133952481252	0.713937401366057	0.586178335476014	0.586178335476014	0.586178335476014	0.586178335476014	0.749298094529569	0.586178335476014	0.586178335476014	0.767622876961962	0.134137707258866	NA	0.68928498874421	0.664234834538339	0.664234834538339	0.477789004232552	0.586178335476014	0.915710151834204	0.590229833875959	0.97206649533295	0.519177155310596	0.30784830110446	0.236635932257171	0.236635932257171	0.236635932257171	0.220477321528035	0	0.22116375138725	0.22076612330093	0.0117259728959063	0.0118215977001286	0.227466857278633	0.223851253381716	0.146726315578528	0.325395256623057	0.221096521477935	0.284515409041122	0.221189480780179	0.221096521477935	0.222863807204102	0.100894493777335	0.218475805792806	0.227466857278633	0.518834159960255	0.221096521477935	0.832058943850088	0.325395256623057	0.61306381221001	0.100894493777335	0.212789133407674	0.223851253381716	0.22244750780763	0.226046105258355	0.283088906081214	0.23777617076881	0.71438848454305	0.0023071571340727	0.221189480780179	0.163496294665238	0.21301484391714	0.0177185450124431	0.0359304163284344	0.0942866706580432	0.233153834817032	0.221864854574518	0.105156353053645	0.222801661048807	0.288106065238024	0.0119288629090497	0.0896467125031288	0.0980315612436395	0.306181472502531	0.221864854574518	0.52903946517796	0.51917535497184	0.52903946517796	0.23777617076881	0.951775786459641	0.303563083013703	0.218955938625079	0.214770448961951	0.0219861638611667	0.222152985529847	0.273655756418856	0.368141536736828	0.216158829619721	0.123495577963858	0.204369002476519	0.22817202609483	0.0112576593179989	0.22173977893699	0.221873720369123	0.221752206323913	0.223851253381716	0.0345563586529027	0.0700320570094939	0.511849144683779	0.217302050629713	0.221060716491328	0.224659942304576	0.221345066538962	0.282735713579149	0.0844605852071609	0.221204056738771	0.312770829497633	0.222863807204102	0.233153834817032	0.586192661001453	0.229811166462986	0.0170062142571672	0.23212092380853	0.0249632683613452	0.22112870524226	0.153016496562165	0.221061746391303	NA	NA	0.262230762603472	0.220249523295307	0.220249523295307	0.220689123826568	NA	NA	0	0.220477321528035	0.220470003922847	0.220959722678737	0.0700320570094939	0.221479181896487	0.0450098581034095	0.28908768743652	NA	0.222221386164906	NA	NA	NA	NA	0
AMR_aadA13	NA	0.340016348497931	0.337692698412676	NA	0	NA	0.261299904973055	0.213878606617742	0.336965657970018	0.336546254216912	0.00819265500641175	0.336609660569629	0.33756613240885	0.0871981914126936	0.245339203647098	0.338798931382057	0.335422344825414	0.0106033769783154	0.212488915633625	0.264826214294955	0.222446445540958	0.337884256007713	0.33506268489091	0.337307835310533	0.236962382561959	0.337518213592704	0.336873567903962	0.245339203647098	0.208685664645631	0.28321713528152	0.312387552014426	0.00750185953535532	0.439304434199842	0.386249573658034	0.342002734534826	0.031846510181192	NA	0.245339203647098	0.450459359041158	0.213474126889043	0.162913445995255	0.264826214294955	0.0447263612677931	0.346397419412736	0.337666197869916	0.33653540905896	0.220610130582059	0.0514266589553403	0.337518213592704	0.485780755427202	0.450459359041158	0.512877880342499	0.388789934957068	0.168505360343761	0.439304434199842	0.297360321351584	0.337394379564667	0.213303874471742	0.334505157201994	0.471133324874285	0.337666197869916	0.335422344825414	0.338918150959904	0.337132280352635	0.225832946974688	0.341757742510116	0.238205004091955	0.197450593185585	0.525867894195474	0.450459359041158	0.450459359041158	0.450459359041158	0.222018639975866	0.745829980324601	0.339806518430283	0.00848988448661525	0.264826214294955	0.207250762670616	0.0995348679986154	0.388789934957068	NA	0.347882809844265	0.166165221229454	0.149041696432783	0.386249573658034	0.0166111930880635	0.338420543099256	0.388789934957068	0.230434229442668	0.0887675320216921	0.220425748401502	0.0958692598607267	0.337394379564667	0.334505157201994	0.160956532295521	0.450459359041158	0.386249573658034	0.112324404798721	0.0948035089918779	0.450459359041158	0.336517735606768	0.336948302417598	0.386249573658034	0.65764717225187	0.00597614993605666	0.336994386336389	0.219708517428252	0.425068078994316	0.264826214294955	0.60009870672831	0.342002734534826	0.245339203647098	0.0887456483264253	0.399266322918105	0.217457284162829	0.113869386309442	0.45876941074265	0.974968371675347	0.392110321777701	0.212641691061957	0.0427020753820435	0.377009617811398	0.33653540905896	0.343785658138501	0.154487149376872	0.219857945671964	NA	0.185267808118376	0.331497125441744	0.171026033801015	0.337942275197501	0.338802194880341	0.23153423654492	0.373520957784353	0.220417212994471	0.392068292827176	0.218361895486088	0.137187147897818	0.333246430998019	0.272340145784972	0.33371950858773	0.337523071086844	0.338550733341775	0.197362331332882	0.21367948485968	0.333246430998019	0.184676653909323	0.234318520063101	0.000819693195645677	0.337856303230117	0.587768035381238	0.337581705466305	0.338802194880341	0.291558318982013	0.338333187631244	0.33739668022497	0.338960322786278	0.127979301499621	0.338540631878439	0.336134607464702	0.366680529679279	0.364304174587988	0.336037587485638	0.333520063096788	0.338550733341775	0.450468327543548	0.0989126032310077	0.147136492640682	0.339056135773261	0.218361895486088	0.346390527877516	0.218361895486088	0.343584033933414	0.232474598132586	0.263954369929152	0.211886984726419	0.00653970905355772	0.804765492642538	0.245415208079056	0.337329772498883	0.624258277781732	0.341607150814142	0.393318438876926	0.337962376198228	0.439262434633769	0.450468327543548	0.33160615553661	0.0128007301634996	0.220277315888154	0.242611994805316	0.431980334138833	0.336794359719403	0.339982679961824	0.331497125441744	0.338106656248355	0.162535802870407	0.337007892560495	0.484196152817687	0.439262434633769	0.392068292827176	0.217325553732181	0.337823903178778	0.00119357185877678	NA	0.389290087125856	0.334498024841277	0.115159284681402	0.787887620503601	0.338030421476883	0.218667359149115	0.0672632940452349	0.166452093000027	0.0337473945157494	0.271181040611514	0.337105149966613	0.336904353110582	0.0564527955356895	0.337329772498883	0.633051789407626	0.0285254785273947	0.388790938832987	0.340727433394693	0.337960154187202	0.0633194099831067	0.218361895486088	0.337696627422448	0.346390527877516	0.339982679961824	0.33863243500839	0.337538338125188	0.18222947064312	0.366680529679279	0.337502719415747	0.341883240032959	0.33371950858773	0.337502719415747	0.227014494535386	0.334146078017389	0.218361895486088	0.335425158711995	0.167826781816307	0.338373063207441	0.4689607360253	0.533291898725418	0.259266841355893	0.450468327543548	0.529988528001125	0.57919634385678	0.450468327543548	0.450468327543548	0.450468327543548	0.450468327543548	0.492807964648142	0.450468327543548	0.450468327543548	0.622411938973991	0.19446381782139	NA	0.569012919549046	0.497223363378196	0.497223363378196	0.764661165760616	0.450468327543548	0.910818306993186	0.37697098589659	0.81897899858272	0.242186323275955	0.700880604480149	0.179400800700152	0.179400800700152	0.179400800700152	0.336956792625553	NA	0.33746528365041	0.336966958895242	0.0140875211556015	0.0151268102751578	0.343785658138501	0.331440526489366	0.122031783807041	0.217457284162829	0.337470645547291	0.208104050806554	0.337657652641995	0.337470645547291	0.339050805436212	0.110683316763976	0.334041748053078	0.343785658138501	0.384696968803369	0.337470645547291	0.693419561549569	0.217457284162829	0.501665452288758	0.110683316763976	0.163375275016696	0.331440526489366	0.338969649946246	0.342008338758323	0.212015552433825	0.351222801270245	0.579607255899817	0.0488750017452824	0.337657652641995	0.118807404555395	0.337969660800218	0.0206493461768715	0.198733652990153	0.103840870418102	0.252866552340618	0.337835031326346	0.111779146762127	0.339375626601393	0.223393138380195	0.166462671792984	0.100151486274245	0.443257106730859	0.251218769269888	0.337835031326346	0.399266322918105	0.249736875799001	0.399266322918105	0.351222801270245	0.715455662403579	0.235008201468979	0.334075417494448	0.331007936374372	0.0242416099524185	0.160522917300599	0.20292864527383	0.267709084025126	0.333668234316093	0.103094756780015	0.146372333048922	0.343799001808384	0.0146360556252045	0.338093207125473	0.338262725374478	0.338118621215672	0.331440526489366	0.0343568765808766	0.179929086507824	0.398583826970389	0.333237254722639	0.337379078973357	0.341213106435571	0.337753831875043	0.219235990190271	0.0941786176578012	0.337638084740205	0.21834811578959	0.339050805436212	0.252866552340618	0.450461706917278	0.345923430918837	0.020183167437944	0.343356514786804	0.0281251198981469	0.33838572023283	0.111513895434807	0.337415889187613	NA	NA	0.204343077487144	0.336516871613571	0.336516871613571	0.336854561133809	NA	NA	NA	0.336956792625553	0.336948302417598	0.337080971008144	0.179929086507824	0.33801723011674	0.0576270380916306	0.224081124153699	0.0726450313284117	0.338725232912574	NA	NA	NA	NA	NA
AMR_aadA2	NA	0.188021732775554	0.186404403272847	0	NA	NA	0.283366538509416	0.197029736509397	0.18576762889372	0.185499346561127	0.185550030523644	0.185694113663877	0.186324596811755	0.0654141016091627	0.18998949367267	0.187122892834072	0.188333992713946	0.159598900122883	0.233923545326591	0.188286318743569	0.205408053308521	0.186511555926083	0.185039541528119	0.186109079139945	0.211979810374909	0.186229700263667	0.185882469092106	0.18998949367267	0.18382813852059	0.27157402068766	0.938963281566072	0.134175062618113	0.244082477929228	0.229312644234769	0.189213502941421	0.0201449704319452	0.509816827461852	0.18998949367267	0.245635877597813	0.187494922145469	0.169476710100543	0.188286318743569	0.0236188380936173	0.195524899719834	0.186328268587902	0.18570384689115	0.203654899551993	0.00998179235404617	0.186229700263667	0.445448763422368	0.245635877597813	0.478456806415921	0.23608935102157	0.131966852490218	0.244082477929228	0.293312639581638	0.186138557190709	0.185925084858687	0.185188307446666	0.480824082964805	0.186328268587902	0.188333992713946	0.187140988243173	0.186025156805149	0.199530314179641	0.189742512952025	0.213651468826805	0.188391354136254	0.658742901786764	0.245635877597813	0.245635877597813	0.245635877597813	0.240854171846983	0.751324449672176	0.187760850840444	0.19466058265705	0.188286318743569	0.208373509499286	0.0923091953239203	0.23608935102157	NA	0.19348394580955	0.133427463933534	0.12451438835966	0.229312644234769	0.0127609441596979	0.186804956590845	0.23608935102157	0.204412300480704	0.0666251536771842	0.14724043070979	0.0756737698326619	0.186138557190709	0.185188307446666	0.121750062506224	0.245635877597813	0.229312644234769	0.0863662430116103	0.0851287933011169	0.245635877597813	0.185969717895025	0.185702885935758	0.229312644234769	0.414700697281736	0.00341288522713268	0.186004812856459	0.192319444381838	0.344739214945738	0.188286318743569	0.566256797956226	0.189213502941421	0.18998949367267	0.0645288779027333	0.226308057136366	0.195052071695532	0.102870411395756	0.432140333501236	0.897957337485002	0.238769557352799	0.187787388775118	0.0428623220266737	0.220456523516554	0.18570384689115	0.190626105461414	0.11372532602307	0.193383186995487	0.185267808118376	NA	0.185544377975987	0.130114910958684	0.186513598118843	0.188029827697362	0.216871060717283	0.21536212382826	0.147239147519888	0.238765832275873	0.198406902732855	0.113173344639582	0.185091295112781	0.264378914984958	0.184472525534073	0.186216474204602	0.185748685383562	0.174814516020493	0.144210592871543	0.185091295112781	0.163640616989305	0.208788189145742	0.000717332993005915	0.186459234392236	0.0417934707631002	0.186287511880302	0.188029827697362	0.0860831701368217	0.186778583556358	0.186205682301676	0.187201151001068	0.114960016503656	0.18692827922642	0.184818607376827	0.213997205601707	0.30431016120629	0.185471102807068	0.183398085523975	0.185748685383562	0.245631201944265	0.0745494408163259	0.119964358367486	0.31962130875931	0.198406902732855	0.195531256653278	0.198406902732855	0.190382375796187	0.206613774816461	0.257238703661409	0.195242260853008	0.116631508011589	0.813939897491227	0.189961171220188	0.186108115975339	0.63729450480561	0.189078549133364	0.420264733389003	0.186526291477792	0.244084620367692	0.245631201944265	0.182921624534455	0.00855171447706771	0.203278182024308	0.209685463019843	0.450547851304723	0.185801419490801	0.188011487168419	0.185544377975987	0.186614574420789	0.145847697388274	0.185924887521794	0.443445124490419	0.244084620367692	0.238765832275873	0.200612256724302	0.186456942044965	0.0172717776423996	NA	0.42023644945138	0.185809044017448	0.0961297415685896	0.769107457860676	0.18657290074376	0.203539865569284	0.0536105102546069	0.133162863919997	0.023058072572824	0.294654499073744	0.186124790326076	0.185920692626197	0.0140591918086621	0.186108115975339	0.0903019342182976	0.01664389827847	0.236107561369215	0.321873072772063	0.186483050783459	0.0512634102449139	0.198406902732855	0.186612594861239	0.195531256653278	0.188011487168419	0.187050077949042	0.186263142606662	0.157111752441879	0.213997205601707	0.186243039601119	0.192662654280205	0.184472525534073	0.186243039601119	0.218142791790863	0.184073817845527	0.198406902732855	0.18832570848599	0.173032310650639	0.186811430215005	0.425340530806446	0.497812656040912	0.269336195822989	0.245631201944265	0.521462331858924	0.55448699186999	0.245631201944265	0.245631201944265	0.245631201944265	0.245631201944265	0.79974421977172	0.245631201944265	0.245631201944265	0.593851539566455	0.10430384563654	NA	0.534798833476362	0.489308598538404	0.489308598538404	0.350050883100575	0.245631201944265	0.887596950807701	0.220479572496404	0.80084608493102	0.218712234826167	0.687780199196723	0.157613716123322	0.157613716123322	0.157613716123322	0.185862202660265	NA	0.186260501895523	0.185540046925047	0.00857190925166806	0.0106184329209937	0.190626105461414	0.185559756244198	0.106001202277576	0.195052071695532	0.186236065923138	0.181779808649542	0.186330402248538	0.186236065923138	0.187389818146142	0.0839593350376178	0.184424615208292	0.190626105461414	0.408214759121301	0.186236065923138	0.672211794704508	0.195052071695532	0.463625364304337	0.0839593350376178	0.144570602795257	0.185559756244198	0.187162525572022	0.189670519721383	0.191242633525604	0.197167814899331	0.554963631559528	0.0576976156488254	0.186330402248538	0.0988501995670199	0.182401341303872	0.0217160864882964	0.187429433542258	0.0788572506473084	0.200087457314079	0.18664257853474	0.0859805450941047	0.187564287303163	0.206379842935231	0.00779543046269748	0.0748561517460922	0.511228877547986	0.206773620402346	0.18664257853474	0.226308057136366	0.229878533743609	0.226308057136366	0.197167814899331	0.705070339588376	0.233884935514052	0.18458316220401	0.182220590211543	0.0219389923239033	0.137987720785728	0.177792759936579	0.324707909739	0.183453597799681	0.0941931611092219	0.124197488573028	0.190984012441082	0.0101215712231999	0.186653309413587	0.186735146552473	0.186680871685972	0.185559756244198	0.0412182178067901	0.270046854296177	0.278189813730413	0.183824825824771	0.186204823561421	0.188693863192859	0.186378916675594	0.202294723328482	0.0704877197372813	0.186335046013518	0.198408676666439	0.187389818146142	0.200087457314079	0.245667540804996	0.192311736048492	0.0187303830991348	0.192460988007144	0.030570662065353	0.186663680593637	0.0925839476923433	0.186185817883914	NA	NA	0.196940705619277	0.185913583442677	0.185913583442677	0.185886809621873	0	NA	0	0.185862202660265	0.185702885935758	0.186063741640072	0.270046854296177	0.186513088006519	0.0257183525967124	0.207076376596359	NA	0.1870054754483	NA	NA	0	NA	0
AMR_aadA4	NA	0.336314959702606	0.334263955791299	NA	NA	0	0.304555228652602	0.21914768020782	0.333338266008312	0.333002867006062	0.332586613273929	0.333032404632895	0.334111419862056	0.0841161402995936	0.292498146134034	0.335570006637641	0.331266966078217	0.176316412114042	0.253876989806953	0.315226884133916	0.227910531916089	0.334559664769186	0.330660080178635	0.333810847342431	0.247589694730414	0.334029185338654	0.333402443660149	0.292498146134034	0.211113163893831	0.293944256832667	0.295721966659829	0.155957127769631	0.439153950870497	0.385765014779935	0.339334229676959	0.0331206994058943	NA	0.292498146134034	0.450688508309901	0.216334864084856	0.188907955267074	0.315226884133916	0.0432687992548011	0.344226204943695	0.334288653313632	0.332633064475547	0.226032864754903	6.03289317027134e-05	0.334029185338654	0.487979403994872	0.450688508309901	0.512655986300618	0.388334739514066	0.166788700107627	0.439153950870497	0.315209766971933	0.333852986804768	0.214950748157543	0.329917043348034	0.504256601775519	0.334288653313632	0.331266966078217	0.335725984774804	0.333566329376698	0.231284941363368	0.337349846479386	0.249565897103049	0.207763384130068	0.640039770827619	0.450688508309901	0.450688508309901	0.450688508309901	0.261541770727535	0.748655899154533	0.336816109406945	0.347148092318808	0.315226884133916	0.230445327103989	0.111835375776124	0.388334739514066	NA	0.345870484165649	0.16445125902286	0.147495829347288	0.385765014779935	0.0172875012725964	0.33510796365204	0.388334739514066	0.237707220619749	0.0859825091248361	0.220591202276707	0.0948754411213133	0.333852986804768	0.329917043348034	0.159437464251886	0.450688508309901	0.385765014779935	0.110370592548211	0.0997239369850045	0.450688508309901	0.332416820322396	0.333774396830432	0.385765014779935	0.326753189863031	0.00676744106322791	0.333438210455264	0.222495324031535	0.424781404970683	0.315226884133916	0.600061069252865	0.339334229676959	0.292498146134034	0.0829170504383161	0.398898786408598	0.216793573164153	0.11848009081846	0.458491850806058	0.878108139186794	0.391717861683728	0.215547908512806	0.0415717389135144	0.376487706550179	0.332633064475547	0.341384455886993	0.151942495778967	0.223834242439692	0.331497125441744	0.185544377975987	NA	0.171805680734194	0.334543676674585	0.334928911078731	0.238056884600393	0.372698548036928	0.220599434937396	0.391764487201902	0.217668557197939	0.136409874711478	0.327571063724015	0.285356469706979	0.328784678062486	0.334063541963583	0.332543173604266	0.199414259817595	0.213620812897501	0.327571063724015	0.186433398164355	0.243524009041155	0.00079484118719586	0.334499243916868	0.590522715646184	0.334198352534794	0.334928911078731	NA	0.335100703541476	0.3338622347833	0.335816667082886	0.132037082235025	0.335309092461007	0.32545878064765	0.365781160614267	0.362236077671612	0.332084201197801	0.325045817852446	0.332543173604266	0.450702268697973	0.0965812086283901	0.145997404802759	0.342909752529906	0.217668557197939	0.344250740145999	0.217668557197939	0.341160992725066	0.24066620961959	0.277904123746463	0.217246833873189	0.136800888190456	0.837506398917905	0.292547053572215	0.333884146477285	0.663463724350781	0.338884334453428	0.443982202444776	0.334583342025608	0.439210426545924	0.450702268697973	0.323616318373924	0.0148414854318337	0.225694851468018	0.227994740084908	0.431606596122336	0.333098919878637	0.336353256599512	0.00491527101133826	0.334746729148397	0.165415169470241	0.333394934758217	0.486343668365849	0.439210426545924	0.391764487201902	0.222915344734178	0.334399006219669	0.0362960376079524	0	0.444041737767054	0.329375526005043	0.115118275134827	0.800609499453734	0.334635942104914	0.224988359093143	0.0652479089370768	0.165323094698035	0.034514363906013	0.316224841468797	0.333470259007106	0.333301987823619	0.0482525521760897	0.333884146477285	0.738343199288658	0.028867240579997	0.388327920524423	0.346034678547224	0.33457304046245	0.0613915424782248	0.217668557197939	0.334145232344164	0.344250740145999	0.336353256599512	0.334707757218208	0.334049902553701	0.181763984508424	0.365781160614267	0.334071584225512	0.339098929799939	0.328784678062486	0.334071584225512	0.238525844162769	0.33736102796857	0.217668557197939	0.33126213164582	0.191882355372589	0.335093156697279	0.470892983425911	0.535843565094354	0.293594609270176	0.450702268697973	0.543837122791296	0.581436048572334	0.450702268697973	0.450702268697973	0.450702268697973	0.450702268697973	0.484308092879867	0.450702268697973	0.450702268697973	0.624745440100555	0.144743041713388	0	0.0352618651402135	0.0618300648994761	0.0618300648994761	0.338450190007102	0.450702268697973	0.916603283076638	0.376442020418643	0.834605372993874	0.256334788385623	0.448314622663157	0.182078387226444	0.182078387226444	0.182078387226444	0.333372595785952	0	0.334001699073472	0.333433329249236	0.0147924788414064	0.0158066498651803	0.341384455886993	0.00491527101133826	0.123993007604641	0.216793573164153	0.334012515778095	0.209745113303825	0.334211180047524	0.334012515778095	0.335896538445495	0.108514375882268	0.328690780887785	0.341384455886993	0.478319769653932	0.334012515778095	0.705791684744479	0.216793573164153	0.504196827569384	0.108514375882268	0.16546893189908	0.00491527101133826	0.335833909921714	0.338056781032534	0.214339730811025	0.349501449253557	0.581920847313388	0.0480074570032187	0.334211180047524	0.118479177109049	0.320256791903214	0.0211904086348909	0.206635135162111	0.10179345462459	0.252834394278361	0.33438320767282	0.109980258941684	0.335298661773693	0.228920323110335	0.166105534138147	0.0974881076668164	0.531311984039049	0.219762044937958	0.33438320767282	0.398898786408598	0.271106777302536	0.398898786408598	0.349501449253557	0.731311205541852	0.253390990848712	0.329116230532722	0.321430468149428	0.024636034739751	0.160691952659535	0.204776809770795	0.326576462380134	0.326022138910147	0.109069908577037	0.145974570013929	0.341077338918227	0.0152982531761532	0.334788924466336	0.334833578077405	0.33483518209671	0.00491527101133826	0.0342430889490353	0.0635660572113794	0.397991910363825	0.326859874195826	0.33393511087487	0.33841836105961	0.334295764378259	0.22462910078174	0.0913462096598379	0.334262823054442	0.217653524315138	0.335896538445495	0.252834394278361	0.450697979668346	0.343432772373587	0.0208308272623312	0.340599525914832	0.0288247926731484	0.33121924209799	0.111293650701912	0.333932853342586	0	NA	0.216289613983351	0.334944789805696	0.334944789805696	0.333110874919065	NA	0	NA	0.333372595785952	0.333774396830432	0.333449201502036	0.0635660572113794	0.334610839388038	0.0479645423132573	0.229666888597221	0.168698503776535	0.335506223566779	0	NA	NA	NA	NA
AMR_aadA6.aadA10	0	0.174437668665673	0.172446253435721	0	NA	0	0.259068835839745	0.201366286336119	0.171732922764326	0.17115966947766	0.171362352894963	0.171525022232747	0.17239127576606	0.0576811874729948	0.164429941635797	0.173445832821813	0.175786803455751	0.149680481552552	0.215964401887925	0.164974263619653	0.210303084449545	0.172587817430906	0.17072717906235	0.172074195974202	0.221661969894983	0.172255716024126	0.171797671762536	0.164429941635797	0.196456868125304	0.272629289488883	0.948682627608609	0.148756539563735	0.459001745207658	0.238813390604492	0.176097457125242	0.0179085144992381	NA	0.164429941635797	0.456897345529023	0.200864440949053	0.15800621511997	0.164974263619653	0.0273425083787078	0.185671404460378	0.172387426204721	0.17154531609841	0.208431754560205	0.00861957599389962	0.172255716024126	0.46980756137481	0.456897345529023	0.498449320033361	0.260240197102843	0.156500038798337	0.459001745207658	0.288237230513968	0.172100962519077	0.200876393008847	0.171010294684404	0.465670746281487	0.172387426204721	0.175786803455751	0.173448052913247	0.171982113037972	0.212029264030641	0.176541249697986	0.222679877037169	0.184780596277369	0.525000188951348	0.456897345529023	0.456897345529023	0.456897345529023	0.219715846811637	0.737481427030985	0.17423955897982	0.1832740993346	0.164974263619653	0.209555165220117	0.0909155781173814	0.260240197102843	NA	0.18160689008893	0.177163986358774	0.14633034147694	0.238813390604492	0.013189832817236	0.172989673237837	0.260240197102843	0.216106052551104	0.0584717905359835	0.134562006708091	0.0755546913361884	0.172100962519077	0.171010294684404	0.125219374992057	0.456897345529023	0.238813390604492	0.0857234061534911	0.0823134514745589	0.456897345529023	0.171900976553432	0.171140245282828	0.238813390604492	3.40704992727314e-05	0.0038624931298652	0.171913375800012	0.206153866535126	0.444189883407891	0.164974263619653	0.584275033981406	0.176097457125242	0.164429941635797	0.104066701443606	0.260535590627299	0.218283055716984	0.101800858511401	0.451173440601887	0.9545467275675	0.590300228764634	0.200390790710209	0.034400461269585	0.236614680380396	0.17154531609841	0.177989733251044	0.10788346021802	0.206614669050815	0.171026033801015	0.130114910958684	0.171805680734194	NA	0.17259588076423	0.174690181280557	0.0176839322005957	0.213319191030207	0.134597388948068	0.590085211498278	0.210878894773718	0.130894127707373	0.170816534582336	0.26276812780451	0.169981059644315	0.172240510113889	0.172136871828384	0.1859780701027	0.132880362186467	0.170816534582336	0.173414580358884	0.219344894166825	0.000645542957644407	0.172531296370432	0.571333517425254	0.172331469674519	0.174690181280557	NA	0.17295344855885	0.172232586969227	0.173506200528363	0.115463085859966	0.173161492432185	0.169458802853259	0.214391325794175	0.3752016962158	0.17123526574677	0.168026903387405	0.172136871828384	0.456897270943316	0.0666702836497719	0.14510195106608	0.328567371302623	0.210878894773718	0.185617612074113	0.210878894773718	0.177640225000068	0.217784845291652	0.254519161514863	0.199272403976168	0.128187413934964	0.799819218948775	0.164430723755599	0.172085938885966	0.619754637369902	0.175977625713964	0.391486749315959	0.172644319958755	0.459115671548461	0.456897270943316	0.167553634995515	0.00843983648682722	0.20796230851921	0.23223842272822	0.436860156031011	0.171733527051269	0.174435739776955	0.171756298887504	0.172780752458919	0.151552871137775	0.17180902751382	0.467969571177183	0.459115671548461	0.590085211498278	0.204737803803909	0.17252517160241	0.00694013256265591	NA	0.389082272984631	0.171832574898498	0.10454749958463	0.774391314262089	0.172671964701529	0.207377349227059	0.0464904738108045	0.172517007521878	0.0231802309669653	0.269055044383005	0.172127646606885	0.171843908475243	0.00186918188080365	0.172085938885966	0.732081808236144	0.0167842603760866	0.260246179259914	0.329701285414171	0.172620051943242	0.0448080042743946	0.210878894773718	0.172763841736475	0.185617612074113	0.174435739776955	0.173143773772911	0.172335115375512	0.178614981724069	0.214391325794175	0.172269742766768	0.181905150661411	0.169981059644315	0.172269742766768	0.215792228718271	0.0125643996720664	0.210878894773718	0.175773158079139	0.16151237203461	0.173016420684655	0.452880209167157	0.517380723394352	0.254079869782307	0.456897270943316	0.521416550144161	0.566695034280877	0.456897270943316	0.456897270943316	0.456897270943316	0.456897270943316	0.349606552715399	0.456897270943316	0.456897270943316	0.607985143401658	0.0953163799232706	NA	0.552525156313613	0.488325248712424	0.488325248712424	0.663469698597925	0.456897270943316	0.897957204330588	0.236600201184749	0.805208132163932	0.225988825162718	0.46391122035325	0.164958304308504	0.164958304308504	0.164958304308504	0.171787464456673	NA	0.172280897519169	0.171641544372626	0.00995253426261544	0.011539468058557	0.177989733251044	0.171805680734194	0.106562018478186	0.218283055716984	0.172231925939208	0.195312129071358	0.00615787813112156	0.172231925939208	0.173763888401828	0.0803222333780815	0.169735767084954	0.177989733251044	0.307262635567922	0.172231925939208	0.679464084896271	0.218283055716984	0.484939854726266	0.0803222333780815	0.151852535847512	0.171805680734194	0.173516654250772	0.17645887526421	0.201658334928759	0.187049160676615	0.567109102118739	0.0380334633469352	0.00615787813112156	0.109010998474403	0.165247941352632	0.0182124012725637	0.189520124529149	0.0731060716841592	0.479545282466171	0.172818408409326	0.085452651412621	0.173723143020055	0.211274473803656	0.159706887698507	0.0677889185891325	0.500290784987537	0.253298226920802	0.172818408409326	0.260535590627299	0.232097913017729	0.260535590627299	0.187049160676615	0.707386420852953	0.22547916207443	0.170097934395188	0.166415477436554	0.019887986607543	0.152506208198385	0.190628975826021	0.28304354585475	0.1680895113232	0.0900425634256996	0.138894288854498	0.178422171135497	0.0110792240738651	0.172796489036923	0.172926637778186	0.172847604103392	0.171805680734194	0.0291538306787513	0.0410947263695962	0.467497808473415	0.168795681797245	0.172177717449781	0.175465515671006	0.17243352023882	0.206893648403649	0.0626578336577401	0.172373839465562	0.210903771364562	0.173763888401828	0.479545282466171	0.456917742033317	0.18010970487972	0.0170686524637904	0.181028821104699	0.024111464800918	0.171849195192176	0.100931398195515	0.172217151029904	0	NA	0.192813941191033	0.171370922258688	0.171370922258688	0.171816804396053	NA	0	NA	0.171787464456673	0.171140245282828	0.172051727269196	0.0410947263695962	0.172607186580663	0.0629656422106279	0.211968703868001	0.000861882955739635	0.173256484459078	0	0	NA	NA	NA
AMR_aadA8b	0	0.342235323910607	0.339914088712626	NA	NA	NA	0.262491793645821	0.215213851536747	0.338983346904404	0.339660714432113	0.338588419625357	0.338843039790804	0.33976213624415	0.088955052129758	0.251761440246495	0.340910036721622	0.338168319436449	0.0105483307683167	0.213656870252059	0.273367236118183	0.223763142824899	0.340098547817619	0.337478496120013	0.339495670962745	0.238948449076501	0.339702873079732	0.339100220524353	0.251761440246495	0.210117834202527	0.284373302317939	0.942761379883623	0.00748497710159213	0.441010462048734	0.388037581537088	0.344051779111811	0.0337513787396957	0.445983748027085	0.251761440246495	0.451849704777231	0.214964047976046	0.164129714166354	0.273367236118183	0.0458329425351511	0.348561573641785	0.339890181791467	0.338818552029613	0.221926772485676	NA	0.339702873079732	0.487974989085397	0.451849704777231	0.51475863234402	0.390610991593004	0.169455595332709	0.441010462048734	0.298660277816433	0.339591017879371	0.214723168238315	0.336970955398144	0.472407731074437	0.339890181791467	0.338168319436449	0.341101426527632	0.339334903734937	0.227563753983251	0.344191344587834	0.240113644614535	0.198772857066569	0.525130314747583	0.451849704777231	0.451849704777231	0.451849704777231	0.223108327067445	0.746892597271054	0.341905868812474	0.00846303646592439	0.273367236118183	0.207349487895047	0.10076983431947	0.390610991593004	NA	0.349863082908066	0.167016997319813	0.149889115548017	0.388037581537088	0.0172277293112233	0.340559000747946	0.390610991593004	0.232288764366351	0.0900343904562741	0.22290706084148	0.0968947261955748	0.339591017879371	0.336970955398144	0.161946591104777	0.451849704777231	0.388037581537088	0.113328308991192	0.0958612124920946	0.451849704777231	0.338878631330024	0.338568128129934	0.388037581537088	0.28470409259136	0.00642695000674398	0.339208709369679	0.221240157958367	0.426831870536813	0.273367236118183	0.60194080370007	0.344051779111811	0.251761440246495	0.0880545245883149	0.401077470169396	0.218517089488003	0.114982365005705	0.46061983196399	0.257878319811438	0.393888788798711	0.214084792956478	0.0439202238417049	0.378931353823863	0.338818552029613	0.345793791809096	0.155714386674914	0.221469534324267	0.337942275197501	0.186513598118843	0.334543676674585	0.17259588076423	NA	0.341073083738726	0.23273912102146	0.37525310133443	0.222920708778471	0.393874384736675	0.219335850855101	0.138149105944602	0.336074383163631	0.273593978423439	0.336255611396439	0.33968836678883	0.339555188364287	0.198657679605687	0.215862968099125	0.336074383163631	0.0103569071562268	0.236258185543601	0.00082957178337506	0.340002045036664	0.589724163551235	0.339768125027571	0.341073083738726	NA	0.340444138493111	0.339589885419572	0.341055298533362	0.129123966546515	0.340681643840819	0.339609304870699	0.368589559496057	0.366992728498571	0.338273228625754	0.336627056310558	0.339555188364287	0.451833792422077	0.100122531162639	0.148115836615046	0.340313577727151	0.219335850855101	0.348595218315329	0.219335850855101	0.345566322476515	0.234326948386638	0.265222425080575	0.213199591425896	0.00652532334578226	0.805965476390571	0.251699886969041	0.339558280747396	0.625555418050993	0.343756861391647	0.0477093361001084	0.340116773863712	0.441051285888971	0.451833792422077	0.334691859954275	0.0136955947199457	0.221531119690296	0.241074914539974	0.433814237816786	0.338949143164371	0.342276410638193	0.334562763016625	0.340224206448977	0.163656060902388	0.339203104506755	0.486305071715768	0.441051285888971	0.393874384736675	0.218643058068854	0.339983725401477	0.0803092808230184	NA	0.39056769505995	0.337157139057928	0.116162991752502	0.789653640766603	0.34018470559506	0.219909418568689	0.00198154816778273	0.167496103507009	0.0347982484193987	0.272441414698834	0.339304498736781	0.339123051440191	0.00586392308262607	0.339558280747396	0.631294139168841	0.029659554483193	0.39057791785461	0.341976590378365	0.340065157246612	0.0645169753748644	0.219335850855101	0.339851440743895	0.348595218315329	0.342276410638193	0.340942253729989	0.339737033621332	0.183267724701346	0.368589559496057	0.339724170975655	0.344130263442258	0.336255611396439	0.339724170975655	0.228306606659599	0.333750241158015	0.219335850855101	0.338189423765789	0.16901598146993	0.340497764211861	0.471114667590497	0.535268030000294	0.260552693759906	0.451833792422077	0.531244021817813	0.580966424611959	0.451833792422077	0.451833792422077	0.451833792422077	0.451833792422077	NA	0.451833792422077	0.451833792422077	0.624247418412574	0.213736769229462	NA	0.570948451333779	0.498529887119463	0.498529887119463	0.410228438169754	0.451833792422077	0.912395678041813	0.378885625625387	0.820889189387487	0.244407280678602	0.700006526796864	0.181534318120461	0.181534318120461	0.181534318120461	0.339122961003506	NA	0.339666485174127	0.339705220641831	0.0147401949855575	0.0157008420858065	0.345793791809096	0.334543676674585	0.123235076497065	0.218517089488003	0.339697664504595	0.209544936807748	0.339727530515185	0.339697664504595	0.341230730268572	0.111708284310984	0.336633464920056	0.345793791809096	0.408841059274777	0.339697664504595	0.695174154392889	0.218517089488003	0.503711707606372	0.111708284310984	0.164544634831998	0.334543676674585	0.341070714572991	0.344287019737537	0.213240116884094	0.353224243656882	0.581422164664113	0.0500197809253715	0.339727530515185	0.119756601071645	0.342911216831474	0.0213676454385492	0.199833203246187	0.104913246579301	0.254512535871374	0.340086058596718	0.11277864022769	0.341645541174487	0.224766942672455	0.167414996888939	0.101226914796976	0.444324988518223	0.250148447147235	0.340086058596718	0.401077470169396	0.252136538710315	0.401077470169396	0.353224243656882	0.716698156595581	0.236311982780421	0.336528166495003	0.334416736081268	0.0251515670391658	0.161585673796315	0.204363844271992	0.289669203930187	0.336608026684976	0.104196971097146	0.147351962539124	0.345869797926434	0.015186975684768	0.340323141912228	0.340364922713788	0.340364029331351	0.334543676674585	0.0353397920007734	0.0340920599651153	0.400444624757264	0.335973181968569	0.339568958648202	0.343320808273509	0.339901475965706	0.220547329374699	0.0953516385572419	0.339873483023628	0.219357150292495	0.341230730268572	0.254512535871374	0.451836809806412	0.347982569111507	0.0209250960305685	0.345534013314451	0.0291110092406428	0.341211886153349	0.112473543650697	0.339637080515806	NA	0	0.205654681807581	0.339159781131357	0.339159781131357	0.339036635401042	NA	NA	NA	0.339122961003506	0.338568128129934	0.339294425202527	0.0340920599651153	0.340173389546758	0.057734782108277	0.225431122857249	NA	0.340870557323705	NA	0	NA	NA	NA
AMR_aadS	NA	0.34315389242935	0.340884917512517	NA	NA	NA	0.288182507833796	0.218431240544907	0.340078504909253	0.340355497566942	0.339448342577668	0.339720996745168	0.340715611376388	0.0887394747007371	0.275599067460333	0.341987740715697	0.338841199870347	0.169157143402781	0.24501093929746	0.304747234712853	0.227134321997247	0.341136305652418	0.338276342348068	0.340418381848808	0.244835462356575	0.340707853050683	0.340175920934357	0.275599067460333	0.212413977520996	0.290272210750819	0.929718845350176	0.158056361769776	0.442261750540002	0.389298845470468	0.345184129225803	0.0377563748370675	NA	0.275599067460333	0.452731678170423	0.217519899931816	0.181136337870114	0.304747234712853	0.0479814832156356	0.349666535445501	0.34084440400374	0.339681145488913	0.225299651574966	0.132253831605598	0.340707853050683	0.490488331034586	0.452731678170423	0.515895369800495	0.391825891787229	0.170030072771795	0.442261750540002	0.307918662692942	0.340584603256617	0.216693291699471	0.337686038213351	0.489618054955319	0.34084440400374	0.338841199870347	0.342105837742942	0.340337921601997	0.231278212464803	0.344843631345502	0.246409009729366	0.204032678606695	0.650776037482928	0.452731678170423	0.452731678170423	0.452731678170423	0.247579689013621	0.160894952604011	0.343023264855238	0.352228500207841	0.304747234712853	0.238274109448943	0.112922948539942	0.391825891787229	0	0.351031250730749	0.167556038931279	0.150277891137938	0.389298845470468	0.0169410721263847	0.341507834620522	0.391825891787229	0.236842334892792	0.090188490822837	0.225343978575044	0.0974651988230806	0.340584603256617	0.337686038213351	0.162680707396821	0.452731678170423	0.389298845470468	0.113713640648104	0.098725242389172	0.452731678170423	0.339647711707612	0.340587943557237	0.389298845470468	0.391869884535872	0.00639394656774006	0.340183097476026	0.223708921404068	0.428063372440231	0.304747234712853	0.60310441949185	0.345184129225803	0.275599067460333	0.0874644975550543	0.402299266484592	0.219211903846837	0.117671144782642	0.461774608283665	0.897683054299764	0.395134418219522	0.216609130829015	0.0436059544777154	0.380145361010578	0.339681145488913	0.346995627602732	0.156563483346292	0.224500331990454	0.338802194880341	0.188029827697362	0.334928911078731	0.174690181280557	0.341073083738726	NA	0.236632662221435	0.376578719325756	0.225354881707761	0.395117167211996	0.219812752875534	0.138875607424314	0.336443465999159	0.280565777796613	0.336853745216127	0.340655271913159	0.340072747046891	0.200678802221973	0.218043805265473	0.336443465999159	0.187647431839246	0.241592995682875	0.00101100019903821	0.341021255538167	0.592292646760314	0.340746405032529	0.00638615160858413	NA	0.341514251978314	0.340500751310296	0.34213068206986	0.13167156940388	0.341736143642574	0.33895738000795	0.369827144415509	0.368045568558429	0.339187025773388	0.336136372140778	0.340072747046891	0.45271426284571	0.100478482470897	0.148773163639088	0.0315264607845327	0.219812752875534	0.349677538169103	0.219812752875534	0.346757247989556	0.239236762412605	0.0199346359327015	0.216476661115487	0.138778388615334	0.166105049376184	0.275594426485905	0.340529952553292	0.645443438228029	0.344800854062318	0.0404042132921887	0.341151891097853	0.44222521953152	0.45271426284571	0.334331282940512	0.014226906790636	0.224910011917856	0.227219089736393	0.434977269049068	0.339935806335003	0.343113573513226	0.334917694266156	0.341240864187794	0.165863691673351	0.340166976817539	0.488843749165108	0.44222521953152	0.395117167211996	0.222074342650808	0.340965288317029	0.152550694568687	NA	0.422229540852066	0.337646080137757	0.117055150719136	0.796967321213977	0.341156036474948	0.223698779729065	0.0686284015141048	0.168296806508784	0.0340317134753556	0.298903386999198	0.340294468844965	0.340099500321322	NA	0.340529952553292	0.725627532311374	0.0298422240820981	0.391853324941668	0.345437535096135	0.341159449243434	0.0645211381013215	0.219812752875534	0.340834795495092	0.349677538169103	0.343113573513226	0.34176639767552	0.340722611157232	0.181981555007823	0.369827144415509	0.340747834287619	0.345183840068232	0.336853745216127	0.340747834287619	0.234345729560254	0.335840397130266	0.219812752875534	0.338808387671694	0.183803736773691	0.341558316356696	0.473652553028457	0.537882097046744	0.279355812564552	0.45271426284571	0.539014540555594	0.583195792760931	0.45271426284571	0.45271426284571	0.45271426284571	0.45271426284571	0.94645471294569	0.45271426284571	0.45271426284571	0.626498805415366	0.196229210604298	NA	0.573603495589586	0.506738808148616	0.506738808148616	0.35321494368062	0.45271426284571	0.157103173025352	0.380207631175403	0.82946688621226	0.25160103064004	0.697668033659034	0.181785861202922	0.181785861202922	0.181785861202922	0.3401209431364	NA	0.340673602209521	0.340563585899977	0.0144822007801895	0.0154072589355563	0.346995627602732	0.334928911078731	0.124975802638253	0.219211903846837	0.340687166522201	0.211476652352126	0.34079081645634	0.340687166522201	0.342266972716725	0.112120974030952	0.337059829315481	0.346995627602732	0.544783379507284	0.340687166522201	0.702183530554358	0.219211903846837	0.506368694942635	0.112120974030952	0.166449621027858	0.334928911078731	0.342115778482702	0.345046405267311	0.215266198832225	0.35446983799515	0.583616683208076	0.0500521342226303	0.34079081645634	0.120533919699235	0.338599744984464	0.0210735209615496	0.204556563125613	0.105342671799832	0.255904161052301	0.341049274449162	0.113255123763888	0.342415206960174	0.22812778429149	0.168214934543237	0.101454052529567	0.520725575539425	0.230141518337491	0.341049274449162	0.402299266484592	0.261876345152462	0.402299266484592	0.35446983799515	0.725065614049879	0.245708006310244	0.337208424007093	0.333538576446434	0.0250313924466139	0.162700937971369	0.206296181878503	0.300326077075751	0.33643121689512	0.107449018400449	0.148161997595293	0.346955208352844	0.0148806358528724	0.341320733655023	0.341362799805333	0.341320603172449	0.334928911078731	0.03534400944298	8.66091361206855e-06	0.401646544116017	0.336183874085736	0.340613939537383	0.344429260764549	0.340894981672395	0.223853217033267	0.0955230613222415	0.340800561468811	0.219808751239999	0.342266972716725	0.255904161052301	0.452747507428054	0.349091309139489	0.0206709752940211	0.346631775956902	0.0291074965354805	0.34096683923509	0.113284125171655	0.340607318799004	NA	0	0.211866970840601	0.340720000345313	0.340720000345313	0.339971546871989	NA	0	0	0.3401209431364	0.340587943557237	0.340276373544091	8.66091361206855e-06	0.341178847442531	0.0528727319381319	0.228955294908122	0.0218953096942607	0.341903257562823	0	NA	NA	NA	NA
AMR_adeI	NA	0.235111568148261	0.232673039341883	NA	0	0	0.0374044862308793	0.252940058210669	0.231715496129642	0.23250490130224	0.23149997903113	0.231752691254026	0.232644849996993	0.111712550026247	0.223266549757494	0.233682254501334	0.241595929906376	0.186006955352014	0.312263270194614	0.223539519062143	0.266780334319188	0.232745766457309	0.231432020069289	0.232307699256462	0.31405953016259	0.0179154484366184	0.231950289269448	0.223266549757494	0.315508928545976	0.355678584840877	0.573506594472781	0.221425087265645	0.309910202867708	0.278681248069272	0.236287839981114	0.14932675687088	0.439804874021445	0.223266549757494	0.306177492598265	0.311899800479998	0.216356287416783	0.223539519062143	0.0509591618827987	0.248599536034162	0.232529616086701	0.231757828557596	0.26389346142336	0.0602237999772066	0.0179154484366184	0.380063560481829	0.306177492598265	0.42425489426513	0.281712519353481	0.182229907457772	0.309910202867708	0.357604723806249	0.232255456051388	0.31715694101039	0.232576735514884	0.724710234320122	0.232529616086701	0.241595929906376	0.233617386447053	0.232219767405918	0.315100758780498	0.238538421356911	0.317054818142289	0.232612041252969	0.234448696240259	0.306177492598265	0.306177492598265	0.306177492598265	0.307287845657644	0.876977287023598	0.234533604013309	0.243881107632905	0.223539519062143	0.337957024738083	0.156035991820086	0.281712519353481	NA	0.241775103929616	0.188431342774082	0.171582456427282	0.278681248069272	0.0160614118322697	0.233152971502432	0.281712519353481	0.314269295552838	0.112995663283314	0.216991939865935	0.128462393483063	0.232255456051388	0.232576735514884	0.192733225243128	0.306177492598265	0.278681248069272	0.09513257625525	0.115465832750753	0.306177492598265	0.232653501251108	0.231692303830662	0.278681248069272	0.272697564003934	0.0100023634169473	0.232107289983453	0.318658770586005	0.315098358281569	0.223539519062143	0.60412275662636	0.236287839981114	0.223266549757494	0.151867538224791	0.286729810646655	0.240251742136623	0.131358488858287	0.381671430888348	0.587069070137958	0.289545851207501	0.321779346000831	0.0472102715308305	0.27509336346803	0.231757828557596	0.238439460386653	0.215637352265552	0.312315206401056	0.23153423654492	0.216871060717283	0.238056884600393	0.0176839322005957	0.23273912102146	0.236632662221435	NA	0.26721139415668	0.216990124112732	0.289563199642706	0.272550163830664	0.181417799702237	0.23381782636411	0.33753517240715	0.231111450462988	0.0179190284639594	0.23163487361915	0.31419938956308	0.0143925467659889	0.23381782636411	0.228102743916706	0.314269256804504	0.00155930589760067	0.232664587154121	0.510759814814703	0.232540990312164	0.236630874039659	NA	0.233089340523918	0.232462790124757	0.233707991508065	0.137602188455447	0.233438286445749	0.232743040908908	0.265509217928999	0.2979939613325	0.231687103785026	0.22841598482314	0.23163487361915	0.3061857948242	0.125903099130673	0.178236178804794	0.467654135615707	0.272550163830664	0.24862419756919	0.272550163830664	0.237960871222471	0.313340623971994	0.342028267168142	0.250330385010758	0.202489555020725	0.946029885878861	0.223263193195895	0.23224332048558	0.856719595775231	0.236350042805566	0.0753220333103568	0.232754347866307	0.309932673881727	0.3061857948242	0.229104464690155	0.0197515941792896	0.263454164420697	0.275618843776323	0.341255902669981	0.231928033180816	0.23511081245587	0.238049380209235	0.232977305712686	0.209667611383428	0.232009166774215	0.379585673451809	0.309932673881727	0.289563199642706	0.259321270183399	0.232748641404466	0.0548603513778829	NA	0.595539221119265	0.234700788462983	0.162420190984731	0.805023471861046	0.232842921776542	0.255538154787963	0.0841865487024041	0.179146971982669	0.033248833395394	0.384313460030285	0.232494901212355	0.232064662323944	NA	0.23224332048558	0.18140529965218	0.0310377900876722	0.281719127413889	0.3665620375231	0.232742754537316	0.0806691594499018	0.272550163830664	0.233415208559133	0.24862419756919	0.23511081245587	0.23365272754911	0.232461561225848	0.221719942582187	0.265509217928999	0.232327322961132	0.243371416014833	0.231111450462988	0.232327322961132	0.273010325620828	0.738371141508578	0.272550163830664	0.241561196499404	0.231814251764316	0.23321178163078	0.370489193975679	0.408178118259066	0.0835289156041368	0.3061857948242	0.20747443446625	0.41200195880613	0.3061857948242	0.3061857948242	0.3061857948242	0.3061857948242	0.586612747556009	0.3061857948242	0.3061857948242	0.460171981407111	0.142854819591187	NA	0.513108431569483	0.676711738003256	0.676711738003256	0.301353454187846	0.3061857948242	0.922969064725719	0.275101196162362	0.756818699486932	0.315951250739627	0.892990104849611	0.213970380348763	0.213970380348763	0.213970380348763	0.231890398454715	NA	0.232522523194726	0.23161118782408	0.0164633731696253	0.0148802235210388	0.238439460386653	0.238056884600393	0.139478898729062	0.240251742136623	0.232408674786409	0.310539062605454	0.0178709612919037	0.232408674786409	0.234182919220288	0.139986037389241	0.230564106830379	0.238439460386653	0.321045122036397	0.232408674786409	0.133138845887595	0.240251742136623	0.40889245234292	0.139986037389241	0.203426909430438	0.238056884600393	0.233717842830483	0.237838146484739	0.259665425010941	0.0138889487843805	0.411934908286581	0.313475978875964	0.0178709612919037	0.16984394794777	0.227321218669678	0.0183814015431325	0.243543361881825	0.134239642880328	0.247213964473467	0.233319867446608	0.144460868926831	0.234452163949269	0.268389575277264	0.21379745342004	0.128357453741111	0.782353534286294	0.347766937411762	0.233319867446608	0.286729810646655	0.317358949833498	0.286729810646655	0.0138889487843805	0.84708487233991	0.291419822119208	0.231063857207538	0.228045897253586	0.0256129972109995	0.213954040253344	0.31001406464037	0.383700100961187	0.0181178424795514	0.0991310720569942	0.208367129502186	0.239387885432083	0.0139994414232802	0.233040185156782	0.233181521682672	0.233046156798746	0.238056884600393	0.0338147928158328	0.262679361927394	0.307412184831769	0.229686853650957	0.232428249872614	0.235737733561987	0.232653124113222	0.261822959856267	0.120740197805985	0.232575604214873	0.272548969529738	0.234182919220288	0.247213964473467	0.306161993822858	0.240710091010738	0.0190441116894127	0.243942642190457	0.0262569454156329	0.234018985117847	0.159575650045145	0.232401054007942	NA	NA	0.240422471728698	0.231112973508512	0.231112973508512	0.23210830470678	NA	0	0	0.231890398454715	0.231692303830662	0.232353595421915	0.262679361927394	0.232779312818087	0.0992119948792216	0.269536999103626	NA	0.233415391979378	0	NA	NA	NA	NA
AMR_amrA	NA	0.377202800531708	0.375125454801843	NA	NA	NA	0.33768796390566	0.249656994590152	0.374379545884541	0.37371992026157	0.374145955405935	0.37428748981354	0.375035512151245	0.104456604898223	0.405064269202081	0.376033157736879	0.375497381138159	0.202830487759445	0.271862163348298	0.396807811574763	0.258711933737869	0.375303511958253	0.373135214785411	0.374781636790531	0.528704618867436	0.374956740520265	0.374459999477394	0.405064269202081	0.24143362308623	0.0150383470750917	0.869090672480075	0.175106126332682	0.472281628409553	0.420285769253009	0.378779269306588	0.0506537164269509	NA	0.405064269202081	0.476960408198364	0.249945734794112	0.207257484561695	0.396807811574763	0.0517484653758069	0.38393760674038	0.375075987273737	0.374174028555789	0.256803329811002	NA	0.374956740520265	0.528529624201764	0.476960408198364	0.545706973047708	0.422917215480346	0.186867161627884	0.472281628409553	0.355869566660506	0.374797552171928	0.247716414648223	0.372949602622868	0.557758322846372	0.375075987273737	0.375497381138159	0.376149180136531	0.374611271796836	0.278804615644275	0.379326328647853	0.5153316866164	0.240464234445462	0.584815379155621	0.476960408198364	0.476960408198364	0.476960408198364	0.289493611307664	0.14307140228453	0.376913763111321	0.385182701742227	0.396807811574763	0.252834061033714	0.122576889553881	0.422917215480346	NA	0.384059068222184	0.183645314176347	0.164794116951391	0.420285769253009	0.0250467395153893	0.37569604277112	0.422917215480346	0.768403712040413	0.107151167418225	0.27328110395858	0.112918820525689	0.374797552171928	0.372949602622868	0.180927708945041	0.476960408198364	0.420285769253009	0.129206526697886	0.119092845656712	0.476960408198364	0.374306416995338	0.374769042193416	0.420285769253009	NA	0.0106462292834979	0.374526025118197	0.519166669789188	0.458317268673223	0.396807811574763	0.632141090361446	0.378779269306588	0.405064269202081	0.0952736144946758	0.433035239011155	0.237304844775429	0.12618694011146	0.491908235497957	0.851880076419615	0.425893413057732	0.247510682195737	0.057303034579506	0.411570203564308	0.374174028555789	0.38040268140435	0.178461181822283	0.263095556131892	0.373520957784353	0.21536212382826	0.372698548036928	0.213319191030207	0.37525310133443	0.376578719325756	0.26721139415668	NA	0.273310318223543	0.425898916401313	0.235500209102375	0.155411476504139	0.372472250613938	0.320559468124578	0.372176514937772	0.374898385477932	0.374176354189642	0.226177829518134	0.260327768005031	0.372472250613938	0.211542820411993	0.537591097541087	0.00103103308335495	0.375209849539168	0.627935874051298	0.374998766934961	0.37656345715847	0.241702157829394	0.375686040552834	0.37486276940648	0.376135261615731	0.155418041770952	0.375869551934081	0.373448725302119	0.401967803210417	0.404925564059165	0.373781591383322	0.371185645298668	0.374176354189642	0.476955632336194	0.117545564631414	0.165388355629095	0.025353721932194	0.235500209102375	0.383955990251712	0.235500209102375	0.380201961176019	0.578128941861757	0.280608985185812	0.247812007288242	0.155192972958873	0.137581426468942	0.405163682586347	0.374826688034795	0.726178081493443	0.37849968845584	0.47323772653675	0.375310639262414	0.472270802248965	0.476955632336194	0.370327726655707	0.021984151333702	0.256429579063359	0.260073486320373	0.465414063105722	0.374360829502433	0.377210788102415	0.372722482553998	0.375422781636876	0.189336723641044	0.37446104086936	0.527002209511482	0.472270802248965	0.425898916401313	0.253849913287047	0.375199988746089	0.00642064659414299	0	0.491071029042046	0.373366123630305	0.133603011497076	0.847327153354274	0.375382027750663	0.248881459986364	0.0850374112583305	0.186558160118783	0.044985570492508	0.352085595430071	0.374669562140433	0.374448298001143	5.90651045850876e-08	0.374826688034795	0.757972651590935	0.0383065070151121	0.422906873550107	0.376954146691836	0.375298808513455	0.0795060590655017	0.235500209102375	0.375197665366767	0.383955990251712	0.377210788102415	0.375960791922319	0.37498354119209	0.197828268269248	0.401967803210417	0.37496064515805	0.379857878811451	0.372176514937772	0.37496064515805	0.273319763304045	0.355834328902392	0.235500209102375	0.375508950933688	0.212809984042127	0.375639713165923	0.512360039335487	0.574569490692639	0.331454195166354	0.476955632336194	0.58300345255259	0.616140199329016	0.476955632336194	0.476955632336194	0.476955632336194	0.476955632336194	0.395563838759438	0.476955632336194	0.476955632336194	0.659454498618328	0.248208673685872	NA	0.609687550102794	0.553934021218247	0.553934021218247	0.330734739159532	0.476955632336194	0.146672491367006	0.411589267510643	0.885211344090387	0.510491969052243	0.676897712886084	0.206122111718127	0.206122111718127	0.206122111718127	0.374459054719579	NA	0.37492805882901	0.373533441940841	0.0220242031680056	0.0229871078068606	0.38040268140435	0.372698548036928	0.147171385265892	0.237304844775429	0.374925653166446	0.240576088215007	0.375044996230118	0.374925653166446	0.376306778374788	0.128115048341829	0.372292738673286	0.38040268140435	0.481992762022189	0.374925653166446	0.755156002884765	0.237304844775429	0.544110204918827	0.128115048341829	0.189819632127082	0.372698548036928	0.376147696642366	0.379089872468115	0.239607241445169	0.38741909444637	0.616550284466443	0.0642454859564667	0.375044996230118	0.136615284878836	0.372347920463113	0.0302838498482236	0.231400582234383	0.121738205778177	0.28626499951257	0.37536354001564	0.129220905812257	0.376645832789572	0.25977172589472	0.185006539754661	0.117441668284166	0.550390899581142	0.239731076577175	0.37536354001564	0.433035239011155	0.498618089139971	0.433035239011155	0.38741909444637	0.771656962592079	0.290927019118856	0.372390636794611	0.369761595658391	0.0352088606434615	0.181504658366453	0.233885156661121	0.347320278692082	0.37176191042366	0.130275348182422	0.164853691341256	0.380532884586962	0.0222416650168562	0.375454603010871	0.375529202874851	0.375508282420568	0.372698548036928	0.0471300242086397	NA	0.432870097401498	0.371582116681296	0.374830049749194	0.37811335586198	0.375116207459567	0.255348796515724	0.11192332552646	0.375036246405319	0.235486114932722	0.376306778374788	0.28626499951257	0.476956548428903	0.38238227216435	0.0299893831939289	0.380880165492622	0.0409006671529379	0.375985677812206	0.129098327607997	0.374830667475542	NA	NA	0.249806368047658	0.373639112132821	0.373639112132821	0.374443132248832	NA	NA	NA	0.374459054719579	0.374769042193416	0.374621497921848	NA	0.375306446527925	0.0591489939113203	0.260606404814524	NA	0.375961907710101	NA	NA	0	NA	NA
AMR_apmA	NA	0.225226391931826	0.22269649896067	NA	NA	0	0.286763493029234	0.196137929755043	0.221528046487362	0.221102874900599	0.221049791165385	0.221405865509924	0.222564807801846	0.0668180181818994	0.21492738239925	0.22408203579153	0.225816274467047	0.160988102533686	0.235492515093318	0.215638299405823	0.204548550107175	0.222911897912052	0.219905218156464	0.222193980729416	0.21057585148853	0.222401092367416	0.221713568441974	0.21492738239925	0.182281000636245	0.271295823551697	0.938624698671614	0.132290646152126	0.387777746892867	0.294860126859641	0.227968756425201	0.0252970277933253	0.64768012259451	0.21492738239925	0.477122109590546	0.185908804314374	0.172060249893829	0.215638299405823	0.0317411430516101	0.239118492555327	0.222619722222749	0.221204970567787	0.202754984705014	3.77787277017205e-08	0.222401092367416	0.440203156292681	0.477122109590546	0.474456235996212	0.30420024195334	0.13293108882352	0.387777746892867	0.294007592930937	0.222253951653538	0.184441699725529	0.220231931599333	0.482619570983197	0.222619722222749	0.225816274467047	0.224143193854799	0.221984776301989	0.197883747009997	0.227596096946105	0.21239387737187	0.188129051180181	0.500639371012067	0.477122109590546	0.477122109590546	0.477122109590546	0.243768381378125	0.729618583012225	0.225310963635002	0.237668518119905	0.215638299405823	0.217613435675837	0.0933738147910803	0.30420024195334	NA	0.235678716847597	0.13275063177207	0.123362618045865	0.294860126859641	0.0164936385004857	0.2234975056723	0.30420024195334	0.202833779886773	0.0682436834738065	0.00520454974104245	0.0771037055138024	0.222253951653538	0.220231931599333	0.125457208704387	0.477122109590546	0.294860126859641	0.0924569200909657	0.0860289657770203	0.477122109590546	0.221608726695104	0.221800233004926	0.294860126859641	0.226445147251206	0.00594094842625048	0.221884996512676	0.190928711307672	0.362277146879418	0.215638299405823	0.564637983560688	0.227968756425201	0.21492738239925	0.0656248926572192	0.317445627465275	0.187283886203746	0.102999250910532	0.412415310485119	0.911632605718143	0.317157816419967	0.186207264492965	0.0370813309865634	0.288868625610876	0.221204970567787	0.230553505656794	0.118378257051118	0.191761271353264	0.220417212994471	0.147239147519888	0.220599434937396	0.134597388948068	0.222920708778471	0.225354881707761	0.216990124112732	0.273310318223543	NA	0.317204779486328	0.19630382457968	0.112578523276614	0.219550317099654	0.264188688926617	0.218696201405961	0.222381677341705	0.221282763462782	0.173434339777522	0.178683110636367	0.219550317099654	0.162524654823796	0.207329663545952	0.000756899851005022	0.222795754524489	0.552554188397135	0.222483950770529	0.225343978575044	0.484210565599	0.223441155464537	0.222293707800707	0.224185136256677	0.114688769798115	0.223743001608022	0.217332099608937	0.270426591021625	0.287049616915942	0.220806976645424	0.215259230069573	0.221282763462782	0.477069838718145	0.076480894792248	0.119258103700749	0.318676905307749	0.19630382457968	0.239106806243434	0.19630382457968	0.230080483485627	0.205112191582682	0.257399040923034	0.1943877385818	0.115602243909632	0.81579549880369	0.214971031958257	0.222192401753395	0.640633729277907	0.227677227292294	0.390825726176216	0.22299795962428	0.387828300633391	0.477069838718145	0.214897900027765	0.0129349949675051	0.202421200462689	0.2087287626031	0.374057465375647	0.221588011448241	0.225255150978342	0.220591202276707	0.223124009387254	0.145045092221529	0.22176156307775	0.438178279971746	0.387828300633391	0.317204779486328	0.19977533434103	0.222831690312873	1.01909330501027e-05	NA	0.424193404854225	0.221062092190851	0.0960265435279475	0.76821782820525	0.22299857615263	0.203028925515274	0.0535429961091511	0.132585061940394	0.0297397107895814	0.298139707237794	0.222151176820455	0.221762143570463	NA	0.222192401753395	0.714427447479758	0.0235939661067617	0.304205057160968	0.320800481295248	0.222911170180826	0.0508600259901988	0.19630382457968	0.223066789841566	0.239106806243434	0.225255150978342	0.223387161651384	0.222444549407968	0.153253518970919	0.270426591021625	0.222425747544528	0.234074452904511	0.218696201405961	0.222425747544528	0.217896988579342	0.221950089467365	0.19630382457968	0.225817785477693	0.174897844642836	0.223440864061808	0.419326761966458	0.49498222649956	0.274996868028963	0.477069838718145	0.519323097442207	0.554208473307749	0.477069838718145	0.477069838718145	0.477069838718145	0.477069838718145	NA	0.477069838718145	0.477069838718145	0.593036510284693	0.114814351579877	NA	0.532835028276655	0.489319173656262	0.489319173656262	0.352249457063757	0.477069838718145	0.886719947216065	0.288905135332536	0.800069122423824	0.217557209993069	0.715790019467311	0.157112030036592	0.157112030036592	0.157112030036592	0.221665323802494	NA	0.222453250238809	0.22150542829831	0.013615630526036	0.0149443611600861	0.230553505656794	0.220599434937396	0.105644740298361	0.187283886203746	0.222415333778692	0.180204617175631	0.222517865066143	0.222415333778692	0.224527528635081	0.0859569951410961	0.218294827160233	0.230553505656794	0.40163507861041	0.222415333778692	0.0471358031833975	0.187283886203746	0.460249247408689	0.0859569951410961	0.14365090037643	0.220599434937396	0.224202402887903	0.227676290342639	0.189893157727388	0.24225911168162	0.554630478827709	0.0416599583031536	0.222517865066143	0.09868621110771	0.211846862116242	0.0206138557068294	0.187451588428919	0.080767959871056	0.204890299991829	0.22315668336882	0.0876810527682115	0.224154964607343	0.205487095596446	0.14302123298113	0.0769465509229192	0.513357062119199	0.202412594626106	0.22315668336882	0.317445627465275	0.229223236406269	0.317445627465275	0.24225911168162	0.708791988454788	0.234434091368812	0.218831203636451	0.213233742286761	0.0230588833326206	0.136308140179277	0.176326471671001	0.307765258599481	0.215809126669398	0.0948406376903994	0.122724863105449	0.230809028314413	0.0144507282200634	0.223192275423235	0.223382953708561	0.223238462938345	0.220599434937396	0.0311503160265993	0.026056223132491	0.323361640758413	0.216855386392215	0.222319967651496	0.227024516175612	0.222674346947704	0.201422723431433	0.0723406531604143	0.222607194343218	0.196290803201955	0.224527528635081	0.204890299991829	0.47713788445503	0.233184177150601	0.0200527094116389	0.233623916787179	0.0271490141205071	0.221141299211197	0.0927072187522437	0.222307772515668	0	NA	0.196786035661433	0.221071132016878	0.221071132016878	0.22166977492376	NA	NA	0	0.221665323802494	0.221800233004926	0.222039481921813	0.026056223132491	0.222946654656117	0.0338178032197602	0.206156805923623	NA	0.223833594846406	NA	NA	NA	NA	NA
AMR_arlS	0	0.395571435457927	0.39371127407532	NA	0	NA	0.347902056743772	0.274032486762153	0.393190240440064	0.393146684277847	0.392726568405622	0.392831535517885	0.393653639686469	0.115811250583181	0.393042019532538	0.394622651750947	0.394608493874504	0.210365149431028	0.274196885068969	0.39175558893783	0.28376539515625	0.393904462554037	0.391664632557564	0.393373527537284	0.500907808897579	0.393519332914448	0.393071030260845	0.393042019532538	0.263940755980054	0.362117476226723	0.807008014630052	0.186916323790808	0.489005682506484	0.437803339645511	0.397288336604799	0.158454279659357	0.336667305776323	0.393042019532538	0.489571240257371	0.547176111322461	0.208729657438574	0.39175558893783	0.0523327309284294	0.402785910708049	0.393683986011786	0.392727799592618	0.281683582079179	0.141443945293518	0.393519332914448	0.555449026196194	0.489571240257371	0.562177704112594	0.440535976504443	0.1979840893158	0.489005682506484	0.386541175497729	0.393445622632155	0.5103203913619	0.391611915975362	0.593276054700954	0.393683986011786	0.394608493874504	0.394677495108973	0.393240118787157	0.506968230384161	0.397162761575007	0.501684872025136	0.263560281122782	0.385462533807793	0.489571240257371	0.489571240257371	0.489571240257371	0.296615008633566	0.718341806765247	0.395481792346807	0.403603001128215	0.39175558893783	0.253412689324696	0.122329659796956	0.440535976504443	NA	0.402466261122568	0.19419438761758	0.174107091501469	0.437803339645511	0.0249991791264734	0.394279622681353	0.440535976504443	0.503498929775729	0.118914758952003	0.317204779486328	0.123872441237572	0.393445622632155	0.391611915975362	0.19276153388719	0.489571240257371	0.437803339645511	0.140375219865513	0.123161915035559	0.489571240257371	0.392852493675603	0.392912825607711	0.437803339645511	0.208381119800338	0.0104365919772731	0.393170259035171	0.502939309106122	0.475208070539131	0.39175558893783	0.647982449053601	0.397288336604799	0.393042019532538	0.0971712401041245	0.450164409489663	0.248649740940525	0.150573647939695	0.508563277215989	0.844284814638515	0.00922906037184945	0.516288356167379	0.0640286895218456	0.429467896490659	0.392727799592618	0.398932411388897	0.194036182035055	0.513104489685321	0.392068292827176	0.238765832275873	0.391764487201902	0.590085211498278	0.393874384736675	0.395117167211996	0.289563199642706	0.425898916401313	0.317204779486328	NA	0.24429326689926	0.167172250413467	0.390997706665345	0.346679863018144	0.390695027925504	0.393514246448871	0.392939059045673	0.245774651708383	0.29992583443355	0.390997706665345	0.230063445442851	0.501521988838812	0.00126047010740526	0.39378946195776	0.653063480880799	0.393605995202827	0.395134418219522	0.0347588987491094	0.394240333318275	0.393430927007289	0.394737055655229	0.169402967229485	0.394405064903238	0.390230273373659	0.420242426602938	0.424440264034474	0.392411071118989	0.388645629671114	0.392939059045673	0.489534970419718	0.129641476634714	0.176869759372781	0.391163275042232	0.24429326689926	0.402755825528741	0.24429326689926	0.398716408670675	0.502156196583714	0.340554127686914	0.271975499223259	0.166615340985124	0.955579738609699	0.393067078301344	0.393365673215835	0.776330170831585	0.397054046366524	0.520922526768145	0.393928613850942	0.489004886164605	0.489534970419718	0.388194880037111	0.0208662441851697	0.281259232170889	0.284808788055829	0.482372283455813	0.392951469338582	0.395551877241327	0.391717861683728	0.3940044355302	0.206862694118168	0.39311861441454	0.553902331189152	0.489004886164605	0.00922906037184945	0.278345913194812	0.393832623403811	NA	NA	0.510898022584712	0.392027900355962	0.145512449924089	0.896112967818748	0.393962792742497	0.278383222363654	0.0956264460711831	0.198964623163514	0.0433531352106031	0.364206116120212	0.393282872511403	0.39305508314156	0.0234349315865356	0.393365673215835	0.760653469197244	0.0371517389667479	0.440548427829862	0.404185866826774	0.393910851021865	0.0891680795552665	0.24429326689926	0.393814412531515	0.402755825528741	0.395551877241327	0.394371788461592	0.393575028418905	0.214535400514097	0.420242426602938	0.393559941955249	0.398873116284025	0.390695027925504	0.393559941955249	0.299866929998558	0.373874915066098	0.24429326689926	0.394606587889061	0.214482638735225	0.394254730606995	0.53988646289071	0.600573013314401	0.346843007062118	0.489534970419718	0.0588599429115593	0.638567186409821	0.489534970419718	0.489534970419718	0.489534970419718	0.489534970419718	0.510402203498128	0.489534970419718	0.489534970419718	0.68161985298575	0.258573984472348	NA	0.635325601889202	0.587546503798303	0.587546503798303	0.605037462198301	0.489534970419718	0.147039173869164	0.429450194984206	0.940165347000592	0.500575352870899	0.388279078396093	0.221198888297611	0.221198888297611	0.221198888297611	0.393113387879919	NA	0.393523351693134	0.392256961481356	0.0215117597522312	0.0226993438059671	0.398932411388897	0.391764487201902	0.162395227157238	0.248649740940525	0.39355210197316	0.263441700445972	0.393650645076423	0.39355210197316	0.394968586561067	0.139568210346434	0.390714815829871	0.398932411388897	0.50082875184282	0.39355210197316	0.808889171414531	0.248649740940525	0.571102722376414	0.139568210346434	0.207849264566129	0.391764487201902	0.394756274380267	0.397346820842365	0.258863946175891	0.405834031497034	0.6390388728679	0.0717441482617116	0.393650645076423	0.14806934650982	0.386930971061836	0.0311907308798929	0.241849791782812	0.133571925767965	0.311760670579461	0.393936526726661	0.140714255860125	0.394938202795512	0.284881907507762	0.194895287713206	0.128852836202013	0.553540178323554	0.260565778848398	0.393936526726661	0.450164409489663	0.500328730664046	0.450164409489663	0.405834031497034	0.792314324979656	0.315338600437576	0.390886117883842	0.387192543851079	0.0359746857533736	0.195032994125519	0.255723234513833	0.403180608642822	0.389442279153166	0.128631253877121	0.17647597352935	0.399028108010412	0.021929048439594	0.394079249738088	0.394148741185878	0.394085199687613	0.391764487201902	0.0507435895455186	0.0502895984414855	0.450417053650347	0.389715466134053	0.393458385925906	0.396663772778793	0.393750186443876	0.280082725644758	0.123532595897983	0.393688918840139	0.244298692578496	0.394968586561067	0.311760670579461	0.489569618261594	0.400771924631078	0.0305315422458561	0.399665235353115	0.0424146164724477	0.393580973051514	0.140237371455743	0.393468220262791	0	NA	0.27312376971947	0.392760312939638	0.392760312939638	0.392977075763451	0	NA	NA	0.393113387879919	0.392912825607711	0.393244385398962	0.0502895984414855	0.393914653465275	0.0607738470344263	0.285718551454748	0.0916585148760889	0.394533593691783	NA	0	0	NA	0
AMR_arnA	NA	0.220056799879926	0.219274586627504	NA	NA	NA	0.00974550747662994	0.256526681901799	0.218874521613075	0.218944425713022	0.218636395017215	0.218828992874567	0.219224331944157	0.0950262104536503	0.212049319507956	0.219711756449017	0.219374607774321	0.113903929548139	0.158302920802845	0.212216505422506	0.266344541804902	0.219354978208978	0.218096710858103	0.219073612382921	0.313668155731983	0.219177062965342	0.218945046104308	0.212049319507956	0.31321995301926	0.346589178130305	0.848048175206249	0.145286971645137	0.249919918877165	0.241727621386302	0.221077677613254	0.0736358803781205	NA	0.212049319507956	0.273118959904262	0.312404448905148	0.107946435149741	0.212216505422506	0.0174190265647767	0.223757847230459	0.219275621062359	0.218704099362869	0.264294775781708	NA	0.219177062965342	0.349050808351171	0.273118959904262	0.311778402116824	0.243157034575881	0.136941887176394	0.249919918877165	0.372703623069082	0.219127695513563	0.31598746434044	0.218058526976109	0.579919183735959	0.219275621062359	0.219374607774321	0.219770017617289	0.218984373607462	0.313560537815775	0.220610106670716	0.314700491807056	0.18292229852521	0.57807792843326	0.273118959904262	0.273118959904262	0.273118959904262	0.181208886566547	0.725192204415682	0.220164047431297	0.224227448878351	0.212216505422506	0.117691882152154	0.0489527905684817	0.243157034575881	NA	0.223829072329836	0.135514226809584	0.171010209187664	0.241727621386302	0.00406555246353268	0.219565715263377	0.243157034575881	0.313502630138191	0.0959826392695287	0.19630382457968	0.11995736551391	0.219127695513563	0.218058526976109	0.188491958872198	0.273118959904262	0.241727621386302	0.125436285463977	0.0476576046838733	0.273118959904262	0.21872973167688	0.219089391415372	0.241727621386302	NA	0.00140223305110454	0.218966488972721	0.315506710689207	0.262183055911831	0.212216505422506	0.372292543466271	0.221077677613254	0.212049319507956	0.0414181584637852	0.246381923494447	0.192252008620699	0.0791554138275126	0.282170539860292	0.845151455665666	0.24429326689926	0.316291987702186	0.028941408544364	0.237432418798976	0.218704099362869	0.221898418974877	0.210908511637254	0.312748605277203	0.218361895486088	0.198406902732855	0.217668557197939	0.210878894773718	0.219335850855101	0.219812752875534	0.272550163830664	0.235500209102375	0.19630382457968	0.24429326689926	NA	0.135121978817541	0.217488060473668	0.331490212426438	0.217566285233867	0.219164644414237	0.219140807049167	0.209477866711756	0.193496267208495	0.217488060473668	0.213890532769518	0.313782910326023	0.000371227385723705	0.219335537600408	0.653029008638803	0.219183540767975	0.219808751239999	NA	0.219547452820459	0.219120574584005	0.219781877171459	0.0957961185733009	0.219613956807248	0.216186178573412	0.232760019248933	0.23438404645775	0.218519209304623	0.215939614574884	0.219140807049167	0.273118582855976	0.117649140354138	0.132835043101316	0.385743665834163	0.00458076416638797	0.22375517461989	0.00458076416638797	0.221821898897692	0.313381225920913	0.325884861326726	0.25440634068507	0.14442573167541	0.134212878343586	0.212047811213651	0.219108541140834	0.760529488309436	0.220967277774703	0.513050495198915	0.219365445714818	0.249902930844086	0.273118582855976	0.215808541998402	0.00456200200571932	0.263840157445534	0.268270581617719	0.266577821123881	0.218877102364021	0.220058339590769	0.217653524315138	0.219436359582643	0.199378168442134	0.218917701447304	0.348138612327223	0.249902930844086	0.244298692578496	0.26069497675922	0.219267856333204	0.646868093537704	0	0.503301145066215	0.218090772006814	0.139406060494419	0.0573461133034052	0.21940517720799	0.261383433928131	0.0613978348944957	0.137688179621412	0.010945933357696	0.351544699714315	0.21901693212961	0.218906648132815	1.3315226232713e-07	0.219108541140834	0.762636962553884	0.0100794602822767	0.2431715685308	0.0261570618181226	0.21935234508317	0.0616462440474099	0.00458076416638797	0.219261846617911	0.22375517461989	0.220058339590769	0.219427128238946	0.219154677029693	0.149012219747735	0.232760019248933	0.219180351732956	0.221900053882602	0.217566285233867	0.219180351732956	0.285086739899672	0.213379782747998	0.00458076416638797	0.219360275592971	0.107874371258581	0.219550755790012	0.341747617768241	0.355659644173873	0.332951326662859	0.273118582855976	0.599650173430702	0.659696873166526	0.273118582855976	0.273118582855976	0.273118582855976	0.273118582855976	0.71701956079606	0.273118582855976	0.273118582855976	0.681978715771079	0.1222944785811	NA	0.641765184680453	0.577003694334949	0.577003694334949	0.60473265039373	0.273118582855976	0.973923216433443	0.237437877049548	0.930575059183529	0.314225833212692	0.389669175709443	0.215177463179471	0.215177463179471	0.215177463179471	0.218991987297352	NA	0.219167135001693	0.218580849677688	0.0031254995454344	0.00350595199370662	0.221898418974877	0.217668557197939	0.108688141113204	0.192252008620699	0.219155287537217	0.312353617381387	0.219207799585823	0.219155287537217	0.219873951800285	0.122846859903354	0.21747805679246	0.221898418974877	0.316406417036526	0.219155287537217	0.798277714550281	0.192252008620699	0.361133370519119	0.122846859903354	0.20875375323117	0.217668557197939	0.219798568686168	0.220804977907604	0.220206011483347	0.225404127396543	0.659682536464869	0.31674094194358	0.219207799585823	0.136576993592763	0.213648166272717	0.00616022956507623	0.121907575972889	0.124781898588127	0.204741041172161	0.219352240507495	0.124425668004732	0.219658500545646	0.267494478919884	0.170024897590316	0.120968967824031	0.54841539671455	0.118864442571621	0.219352240507495	0.246381923494447	0.31485213517551	0.246381923494447	0.225404127396543	0.788586523446386	0.300970895019854	0.217649423861185	0.215050997158531	0.00702217950324546	0.154063491003874	0.312637960209925	0.378590406816081	0.21642388020653	0.0579864589175982	0.141061751717735	0.221939799587241	0.00337959922814735	0.219441620204507	0.219473732861367	0.219460102706546	0.217668557197939	0.0157621135150128	0.153258905159048	0.248833123635875	0.216820462629596	0.219121181807365	0.220798432281645	0.219276754701108	0.262640763214528	0.113389802197585	0.219231573984879	0.00458076416638797	0.219873951800285	0.204741041172161	0.273128146019229	0.22285025956375	0.00567419920246182	0.22223191749411	0.00995672520815272	0.218330559871996	0.132831386041139	0.219139935402308	NA	NA	0.255190892391669	0.218918367306141	0.218918367306141	0.218859062714112	0	0	NA	0.218991987297352	0.219089391415372	0.21900542150923	0.153258905159048	0.219363357584358	0.0232345566150629	0.26829979082687	0.0200945015906313	0.219686049490474	0	NA	NA	0	NA
AMR_arr.7	NA	0.138993871183974	0.138057700284602	NA	NA	0	0.0218927286299013	0.15949960451486	0.137653501474338	0.137546700736683	0.137394829274171	0.137581809127846	0.138009379753376	0.0599389262316445	0.130925492650861	0.138580760221678	0.13843996586884	0.127980141132168	0.239507004713486	0.131049680621534	0.163385452392391	0.138162036201688	0.136972120538866	0.137892159810075	0.18996858914022	0.137960146365375	0.137703675436682	0.130925492650861	0.133409598580564	0.221447941389518	0.944649213778584	0.0965981028875678	0.183766268326819	0.158529345722709	0.140021674422032	0.104966195039192	0.0208852412699674	0.130925492650861	0.179091844149739	0.188457542255938	0.154952165138704	0.131049680621534	0.0303593579933192	0.143435982448416	0.138040372043009	0.00578322156174993	0.162611012854193	0.000971192282294808	0.137960146365375	0.229651764662927	0.179091844149739	0.239650447418836	0.162807626026304	0.0894959023350124	0.183766268326819	0.245608900696848	0.137914422130199	0.218132777347129	0.13694417299905	0.435405583136675	0.138040372043009	0.13843996586884	0.138606827970628	0.137802850111403	0.192005033384882	0.139724242636303	0.191396269751005	0.152030737472492	0.761218804129737	0.179091844149739	0.179091844149739	0.179091844149739	0.233708934243283	0.507932208348601	0.139056176732741	0.143526260032717	0.131049680621534	0.172981423739698	0.0852559205560257	0.162807626026304	NA	0.142860758408758	0.0907046926582438	0.104007590474511	0.158529345722709	0.0114150804794657	0.138361496412806	0.162807626026304	0.190668333056611	0.000301172404125749	0.112578523276614	0.0735218019873394	0.137914422130199	0.13694417299905	0.0866535560171706	0.179091844149739	0.158529345722709	0.0714866423028	0.0660695905475359	0.179091844149739	0.137621566795888	0.137522109613767	0.158529345722709	0.56271825443654	0.00544109719380814	0.137767613157211	0.195312793664197	0.183112015929022	0.131049680621534	0.309414859657339	0.140021674422032	0.130925492650861	0.103964497011429	0.167733204049069	0.116884242091557	0.0870577338825769	0.206979854268619	0.603601447335537	0.167172250413467	0.00723695104479227	0.0389069085232479	0.15907087295667	0.00578322156174993	0.140966657342882	0.0917768445430591	0.193632536300345	0.137187147897818	0.113173344639582	0.136409874711478	0.130894127707373	0.138149105944602	0.138875607424314	0.181417799702237	0.155411476504139	0.112578523276614	0.167172250413467	0.135121978817541	NA	0.136446710811641	0.202637712846621	0.13739852374262	0.137953063960751	0.137554519080502	0.124951862747706	0.110231703264861	0.136446710811641	0.151194398671161	0.190644883927821	0.000789889069083394	0.138135377248813	0.300698266626952	0.138015418298031	0.138911858460083	0.370125135890073	0.138356455724658	0.00575298891567466	0.138635297998291	0.0957467109553496	0.138462507505828	0.135152073715953	0.153692664305493	0.159702495620236	0.13734509290204	0.134892999737448	0.137554519080502	0.179105790814072	0.0661063126248462	0.0846545270775783	0.226051295088433	0.135113789457486	0.143424394605375	0.135113789457486	0.140802542569667	0.190017103913846	0.216745980594092	0.158934991323999	0.0922408223937801	0.68599914020826	0.130929639184332	0.137901408815298	0.583004696382912	0.139928656796338	0.398294944816468	0.138175440324314	0.183763882202479	0.179105790814072	0.134666942044762	0.0138389888867798	0.162575227933221	0.0135009339948013	0.00191841083563005	0.137658526480307	0.13900178144172	0.136404558872679	0.138256899685024	0.123150158162167	0.137732318844299	0.228849202695441	0.183763882202479	0.167170100464796	0.162179338912804	0.00574591801751767	NA	NA	0.412511738048208	0.137108908448965	0.083412596260896	0.338474990333862	0.138176988279625	0.168805812223333	0.053670909286468	0.0876384042651099	0.0216648939481698	0.28600518287429	0.137853453449946	0.137705994217102	0.00202490838213776	0.137901408815298	0.985799996544847	0.0210118359904334	0.162821286956736	0.227691891131741	0.138155937348557	0.000311718348712242	0.135113789457486	0.138155703865094	0.143424394605375	0.13900178144172	0.138349071562977	0.138006439154616	0.101625000859485	0.153692664305493	0.137990651110422	0.141632724453147	0.13739852374262	0.137990651110422	0.183658559727805	0.13208349045296	0.135113789457486	0.138434663581882	0.152035401089072	0.138366038269963	0.216685714940198	0.250920866268053	0.242510150976701	0.179105790814072	0.427835317636609	0.249900551903939	0.179105790814072	0.179105790814072	0.179105790814072	0.179105790814072	0.904455927254555	0.179105790814072	0.179105790814072	0.276587662638873	0.081065562534931	0	0.291620166767372	0.398333412534566	0.398333412534566	0.520688606963506	0.179105790814072	0.56696390482229	0.159047341440594	0.487531166502785	0.19049837932865	0.947786613896936	0.120787546419451	0.120787546419451	0.120787546419451	0.137729335772386	NA	0.137974799796945	0.137715614799939	0.00960934125588375	0.0102653603554217	0.140966657342882	0.136409874711478	0.094956790671316	0.116884242091557	0.137943346256916	0.140076268057662	0.138021355369722	0.137943346256916	0.138748258308028	0.0688175753490168	0.136276036012075	0.140966657342882	0.192512514109172	0.137943346256916	0.436066434924751	0.116884242091557	0.242204552023759	0.0688175753490168	0.117655433500332	0.136409874711478	0.13867238910397	0.00520749908471596	0.136439472938201	0.144980015011947	0.250020503427327	0.0444277142542102	0.138021355369722	0.0823559318399143	0.132451818500394	0.0154571987252288	0.147485344212465	0.0674944150519778	0.128517862582795	0.138230475043424	0.251662634042918	0.138608526583166	0.163804465632866	0.112916452903498	0.0647977491772138	0.681974746732279	0.194681394942729	0.138230475043424	0.167733204049069	0.190887077372691	0.167733204049069	0.144980015011947	0.201031628306788	0.194478099823417	0.136494707802151	0.133854427492411	0.0171086729249756	0.0996095387354523	0.126416724754973	0.263114788836084	0.13512289109737	0.0724038025679379	0.0915773168287899	0.141111890336012	0.00990875932483282	0.138287760914485	0.138338332953202	0.138271681168112	0.136409874711478	0.0287969489994064	0.00168923808746069	0.169912730641606	0.135656810455455	0.137939005502044	0.139700100690298	0.138076017400046	0.162270548916295	0.063261539591531	0.13806523807952	0.135121978817541	0.138748258308028	0.128517862582795	0.179083009294888	0.142019227543555	0.0145267998954777	0.141710927855869	0.0213451038839914	0.137047954633865	0.0805047307570836	0.137943735462844	NA	NA	0.16260615163056	0.137229354150337	0.137229354150337	0.13769874693702	NA	NA	NA	0.137729335772386	0.137522109613767	0.137824052073588	0.00168923808746069	0.138192958486284	0.0565823324567067	0.164084744515592	0.0678677901442277	0.138507887252398	NA	NA	NA	NA	NA
AMR_arr.8	NA	0.337854327340474	0.335818902849018	NA	0	NA	0.285458220482924	0.215317828608046	0.334874298970026	0.33570208757885	0.334238355884251	0.334573917651374	0.335662950895511	0.0847957794575258	0.259103754594107	0.336981504711365	0.332319366316363	0.166659625798967	0.242736956669286	0.282183320753609	0.224056286045108	0.336102656167412	0.332600364713898	0.335380340311768	0.240069443287165	0.335552434618061	0.334986985082599	0.259103754594107	0.00888542584549246	0.287209724118177	0.932203128694614	0.155632835574547	0.438233691453454	0.385241712974864	0.340452211922932	0.033936401528555	0.460845994922093	0.259103754594107	0.449764045809949	0.213979839389266	0.178909351729138	0.282183320753609	0.0457724365308279	0.344485875455224	0.335849491430877	0.334408825912538	0.2222106250325	0.20925973203976	0.335552434618061	0.485545472663485	0.449764045809949	0.511583343233091	0.387724513065189	0.167628557345607	0.438233691453454	0.305086103255983	0.335459623381914	0.213153954671824	0.331884216811118	0.486747492176116	0.335849491430877	0.332319366316363	0.337188183710384	0.335136699182585	0.227249056479922	0.339154766681698	0.241542426372757	0.200970093368251	0.506014257546146	0.449764045809949	0.449764045809949	0.449764045809949	0.24505638104399	0.746514295267147	0.338135872393964	0.347809918757737	0.282183320753609	0.217771008206658	0.110484552494999	0.387724513065189	NA	0.346688091188346	0.16523948227444	0.14803570560148	0.385241712974864	0.0160751072249741	0.336568863558637	0.387724513065189	0.232494938117609	0.0868126127631152	0.219550317099654	0.0949615342438774	0.335459623381914	0.331884216811118	0.160144429596383	0.449764045809949	0.385241712974864	0.111143974814019	0.0963644976017957	0.449764045809949	0.334165030741866	0.334259323401444	0.385241712974864	NA	0.00595588837536654	0.335075381425995	0.219890658513313	0.423969249790037	0.282183320753609	0.598929789676803	0.340452211922932	0.259103754594107	0.085705144519679	0.398269368648156	0.216718842713205	0.115232830594426	0.457557715016455	0.905134871636158	0.390997706665345	0.213200947602163	0.0408714768335017	0.375975865910215	0.334408825912538	0.3423303699201	0.15343163318408	0.22075070601136	0.333246430998019	0.185091295112781	0.327571063724015	0.170816534582336	0.336074383163631	0.336443465999159	0.23381782636411	0.372472250613938	0.219550317099654	0.390997706665345	0.217488060473668	0.136446710811641	NA	0.277774051759692	0.330820281015056	0.335631526869244	0.335670680528248	0.197610493432973	0.21288355637451	0.00562168186382861	0.184745911969787	0.237000822749639	0.000972337509423715	0.335979620361406	0.587862681056357	0.335695073992675	0.336450264563121	NA	0.336581141903587	0.335398563119604	0.337195877452543	0.128685801806358	0.336767434405583	0.329426245803732	0.365521286167665	0.361845906635968	0.333802663259722	0.328514850373553	0.335670680528248	0.449766792062902	0.0973340998768193	0.146290309882056	0.340148497994616	0.217489315270489	0.344550029252294	0.217489315270489	0.342065215041021	0.23486468814304	0.269798092582281	0.213356560538253	0.136419307075987	0.819965829644989	0.25905336275433	0.335373465418621	0.642713093137843	0.340009495628103	0.419813946390679	0.336123979599179	0.438250136519838	0.449766792062902	0.32685302250419	0.0131993151465939	0.221853088763766	0.224654514160264	0.430780087209597	0.334804178238575	0.337859938029595	0.327623505514068	0.336239766246003	0.16322681538345	0.334996641528108	0.483926061265602	0.438250136519838	0.391012487868808	0.218924800940042	0.335896733619098	0.114188518462213	NA	0.0411670286732426	0.33144283914076	0.11301405167599	0.793010454581186	0.336169628966741	0.220808432660131	0.0653089330746111	0.165663010378883	0.032886333700789	0.296106866529803	0.33508798383892	0.334985928824548	NA	0.335373465418621	0.725218955960443	0.0277831024360233	0.387755098010245	0.342409093824245	0.336047974285119	0.0615087150145508	0.217489315270489	0.335626195559856	0.344550029252294	0.337859938029595	0.336393483953516	0.335577067606937	0.181540285133521	0.365521286167665	0.335678466954646	0.33988707416281	0.330820281015056	0.335678466954646	0.231406877171163	0.337104653335075	0.217489315270489	0.33240152599389	0.181430630534232	0.336575214857373	0.468553513271783	0.533259097465769	0.0183278698439542	0.449766792062902	0.0795274850925158	0.579229792183619	0.449766792062902	0.449766792062902	0.449766792062902	0.449766792062902	0.888754805979346	0.449766792062902	0.449766792062902	0.62239158593961	0.150288578256019	NA	0.569128291372465	0.503849468714427	0.503849468714427	0.640683966610524	0.449766792062902	0.912589069200351	0.375994898482542	0.825327174865227	0.246344395513421	0.454651780607063	0.18123802539094	0.18123802539094	0.18123802539094	0.334838564060302	0	0.335539324113222	0.335654278387933	0.0135494020373559	0.0145997062615293	0.3423303699201	0.327571063724015	0.122049031787006	0.216718842713205	0.335530904984082	0.207991226811752	0.335777310915417	0.335530904984082	0.33729291836058	0.109408910799315	0.330960744436913	0.3423303699201	0.60443230219214	0.335530904984082	0.698025578852531	0.216718842713205	0.501596436102528	0.109408910799315	0.163665768752148	0.327571063724015	0.337218961802726	0.339634701072246	0.212451473654835	0.34992356673653	0.579572816542427	0.0473655385935432	0.335777310915417	0.118195031444645	0.326532162194096	0.0199932127457159	0.201156691694172	0.102517585668694	0.252145333176347	0.335929229505479	0.110658516689314	0.337002874952865	0.225048785682817	0.165840777565086	0.09853051054782	0.518496944743147	0.22881071634798	0.335929229505479	0.398269368648156	0.255920143440826	0.398269368648156	0.34992356673653	0.722311519839159	0.242895140022862	0.331243070080465	0.325175093562143	0.0233826892899793	0.160117014879033	0.203034194262886	0.318256306456169	0.329172349402638	0.104989728467731	0.145752323436623	0.342121056602295	0.0140950071789701	0.336244620418123	0.336407723487391	0.336349853887497	0.327571063724015	0.0332539981866065	0.00339419645684891	0.397343209419089	0.329499495961847	0.335421773174538	0.33964977294377	0.335877285728238	0.220808462820423	0.0923526047441674	0.335795586451998	0.217488060473668	0.33729291836058	0.252145333176347	0.449757316798238	0.34446174943607	0.0195551287751556	0.341505553598323	0.0272882029062034	0.334007403859244	0.110958322460643	0.335490552945748	NA	NA	0.208913395808527	0.335836983764463	0.335836983764463	0.334807181868131	0	NA	NA	0.334838564060302	0.334259323401444	0.335093841113147	0.00339419645684891	0.336132282797035	0.05039310024802	0.22587132201786	NA	0.336910200073356	NA	NA	0	NA	NA
AMR_carA	NA	0.277521687411634	0.273530529072453	NA	NA	NA	0.0856968496269732	0.291272521443161	0.272304139203031	0.271716528445503	0.271998834044231	0.272199651956381	0.273554053220467	0.121021619219352	0.264750232925427	0.27497704658386	0.290106815400274	0.288709839944117	0.26598812453735	0.265031515905283	0.466855393645991	0.273597657214927	0.272411641757466	0.273044206463435	0.0025744812176729	0.273049858750883	0.272529361565517	0.264750232925427	0.375457898350874	0.416181688175061	0.496400524012195	0.275604725286133	0.368225370190109	0.0149389926690895	0.278608967530344	0.350284450965774	NA	0.264750232925427	0.363176211112263	0.0412583313201893	0.460176194523215	0.265031515905283	0.0278805205342532	0.298526863528443	0.0244496225137922	0.272453963885184	0.302378249770946	0.0989546533964121	0.273049858750883	0.0646127962534893	0.363176211112263	0.512804684699848	0.338584868284271	0.224236799927239	0.368225370190109	0.000392979922789083	0.0245172836837786	0.373911254269656	0.27468285692012	0.913721578674631	0.0244496225137922	0.290106815400274	0.274844511979702	0.272949633651832	0.372211522323799	0.283567042845109	0.374242208697776	0.290801811276896	0.0263775279660583	0.363176211112263	0.363176211112263	0.363176211112263	0.560920211786006	0.905373825720079	0.276122642217939	0.289728757525424	0.265031515905283	0.562305763470315	0.43274828700099	0.338584868284271	NA	0.286342041921781	0.225974043113705	0.184685806422656	0.0149389926690895	0.0281550547029734	0.274149142845772	0.338584868284271	0.370546456495261	0.123009985173822	0.264188688926617	0.205774569233065	0.0245172836837786	0.27468285692012	0.239306752248162	0.363176211112263	0.0149389926690895	0.166165682804974	0.189518804042458	0.363176211112263	0.274169559044269	0.272667651104122	0.0149389926690895	0.094804913023214	0.021776621863401	0.272787038579885	0.376267391073715	0.390965387039424	0.265031515905283	0.787202906252757	0.278608967530344	0.264750232925427	0.834876866321708	0.344182244054701	0.297386581260903	0.187397865104584	0.484850235430553	0.000540686135284352	0.346679863018144	0.381774124565389	0.0558881128430433	0.331952660464058	0.272453963885184	0.281769692621843	0.256243828606182	0.36826593843139	0.272340145784972	0.264378914984958	0.285356469706979	0.26276812780451	0.273593978423439	0.280565777796613	0.33753517240715	0.320559468124578	0.264188688926617	0.346679863018144	0.331490212426438	0.202637712846621	0.277774051759692	NA	0.272414996635095	0.27308018651039	0.273061633757318	0.377862443584672	0.263524525705806	0.277786047260035	0.25137850506298	0.00256629273919518	0.00648553070587554	0.273459512434806	0.610288992162624	0.273286387610434	0.280564572482564	0.0708135473138956	0.274078882724504	0.273310264548473	0.275004663283243	0.0282612627533119	0.274631322095431	0.277427896411616	0.307003535027123	0.370956980755081	0.272420409790612	0.269209137717933	0.273061633757318	0.363178865158072	0.138488330947687	0.208905401731792	0.578928130199609	0.331487597866196	0.298544441369959	0.331487597866196	0.280956473931271	0.368966383434321	0.428635134268277	0.289980309181298	0.24622742122681	0.768737074164569	0.264746653498873	0.0245551489728779	0.154566172062773	0.278791857527262	0.765259670892385	0.273607188407372	0.368221448571025	0.363178865158072	0.270633188608417	0.0427899065154549	0.3022407483802	0.315272768488546	0.419785166330855	0.272590142096788	0.277505709005722	0.285349549876608	0.273902209319787	0.25014328318162	0.272629224516995	0.450642336216562	0.368221448571025	0.346680230191412	0.467645561710613	0.27364222264703	0.0619693497735343	0	0.838430716465881	0.278806598696775	0.0373577451964049	0.177670493994909	0.27374786419201	0.305196481985819	0.0930439350402281	0.224118230063792	0.0618547692177014	0.150950751637098	0.27352362208883	0.272692905145834	0.011057769177214	0.0245551489728779	0.197951258720403	0.069845251592658	0.338586620329263	0.419894643604789	0.273588084150511	0.0855590598574465	0.331487597866196	0.274918782909323	0.298544441369959	0.277505709005722	0.275367561017863	0.0244189266992967	0.288961192053474	0.307003535027123	0.273162739793148	0.295489317457852	0.272414996635095	0.273162739793148	0.329056431875658	0.306107072023282	0.331487597866196	0.290088186304926	0.437565745702101	0.274254583918623	0.022664385879587	0.479945236317647	0.511866875060683	0.363178865158072	0.0428222940615455	0.0837234243242	0.363178865158072	0.363178865158072	0.363178865158072	0.363178865158072	0.343014690087953	0.363178865158072	0.363178865158072	0.544432481293783	0.169458533771628	NA	0.63076961043847	0.831630550089704	0.831630550089704	0.628526483178025	0.363178865158072	0.905143887530868	0.331944928043551	0.873405579667034	0.372616397019445	0.93456266399029	0.0154989392351812	0.0154989392351812	0.0154989392351812	0.272300242606576	0	0.273313567667111	0.272220632036956	0.0316168272584885	0.0264732171434974	0.281769692621843	0.285356469706979	0.16751257567279	0.297386581260903	0.273225133775745	0.366667151076799	0.273313461382726	0.273225133775745	0.0237414273961489	0.160539298350844	0.271563164039701	0.281769692621843	0.0437876179720351	0.273225133775745	0.102637545568518	0.297386581260903	0.474011853402791	0.160539298350844	0.231601024017814	0.285356469706979	0.275007022488351	0.281992701417872	0.297814774288913	0.296102081609493	0.483401345714915	0.368958209788322	0.273313461382726	0.205417041822011	0.269826170676216	0.0298941333931926	0.527499216943586	0.149972138699298	0.303244937481656	0.274531153275067	0.163476454432691	0.276713263602558	0.461843326331506	0.231261524925636	0.147468584463023	0.836811079634823	0.287604997195734	0.274531153275067	0.344182244054701	0.00240075387573135	0.344182244054701	0.296102081609493	0.921685399572574	0.369224275227572	0.272236526470585	0.269530618627837	0.0465581486523301	0.517050963162944	0.365948569280292	0.0282577860638664	0.269139508454733	0.171120632515155	0.253640673908423	0.283577857665022	0.0249408108487152	0.274050505872457	0.274316915115685	0.274052677675435	0.285356469706979	0.0521944548248667	NA	0.40840591786319	0.270605010602436	0.273220192957941	0.277800133785955	0.273530829931175	0.301249840426886	0.13246502168945	0.273391655911678	0.331490212426438	0.0237414273961489	0.303244937481656	0.363163530128629	0.285314685420267	0.0322781096537408	0.291905636656963	0.0442867144163717	0.277732675148449	0.195004930500074	0.273118717031291	NA	0	0.300971089098339	0.272388628397532	0.272388628397532	0.272913462643801	0	NA	NA	0.272300242606576	0.272667651104122	0.273241453840707	NA	0.273596980102152	0.569472743548478	0.459198402528056	NA	0.274560960147416	NA	NA	NA	NA	NA
AMR_catB9	NA	0.33826113447656	0.336044757343728	0	NA	NA	0.264849448255936	0.213205390259869	0.335244042336781	0.334342610388831	0.334648551653328	0.334857376637052	0.335871818350274	0.0864122320882281	0.243474348944691	0.337203404468664	0.333082913900727	0.159339318583197	0.218709195415654	0.262368623451832	0.221804458187827	0.336290905604747	0.333170965520786	0.335629158547337	0.23609494002395	0.335915100003146	0.335313980606667	0.243474348944691	0.207783166884851	0.283010318584317	0.942497614162084	0.155427450806753	0.43791354969682	0.384934011538902	0.340420753851366	0.0308232402848765	NA	0.243474348944691	0.449470831265744	0.0110442203777064	0.165148375452587	0.262368623451832	0.0441729248726606	0.344679091927776	0.336084749062517	0.334798703303264	0.219972852785483	0.0508718071760887	0.335915100003146	0.484361947946793	0.449470831265744	0.511379608937554	0.387462320087797	0.167797458846343	0.43791354969682	0.297801181138813	0.335694249623355	0.212301634738771	0.332425877236631	0.473025774878153	0.336084749062517	0.333082913900727	0.337320223144899	0.335366993331588	0.224909914960099	0.339835481230981	0.237354191715907	0.196995573120862	0.666215627433835	0.449470831265744	0.449470831265744	0.449470831265744	0.225723798037261	0.745246683775327	0.338194673565599	0.347667316806805	0.262368623451832	0.223319259537027	0.10127751071799	0.387462320087797	NA	0.346541753377371	0.165443512461272	0.148299443435043	0.384934011538902	0.0161196160892394	0.336772172951084	0.387462320087797	0.229648176713964	0.0874845407307006	0.218696201405961	0.09503589948691	0.335694249623355	0.332425877236631	0.160198206627674	0.449470831265744	0.384934011538902	0.111465504003435	0.0942996956923694	0.449470831265744	0.334665072534695	0.334820858689418	0.384934011538902	0.612818718245693	0.00567781673157008	0.335292143538547	0.218693867157561	0.423720585493836	0.262368623451832	0.598663845884967	0.340420753851366	0.243474348944691	0.0892858237822947	0.397950042996779	0.216652767084915	0.1133372477915	0.457329102646232	0.979015485678015	0.390695027925504	0.211706434269351	0.0414930580381627	0.375682817014707	0.334798703303264	0.34234775011669	0.153499850456976	0.218940757597371	0.33371950858773	0.184472525534073	0.328784678062486	0.169981059644315	0.336255611396439	0.336853745216127	0.231111450462988	0.372176514937772	0.218696201405961	0.390695027925504	0.217566285233867	0.13739852374262	0.330820281015056	0.272414996635095	NA	0.335908031686277	0.335770850034033	0.196532971697916	0.212141601486981	0.33081891070283	0.183732775920499	0.233473040310519	0.000843349968013607	0.336227875654857	0.586526002505475	0.335944186898212	0.336802414182472	0.710682055190461	0.336764229513021	0.335646995771799	0.337362537786603	0.127349603046131	0.336962837279496	0.332451226154818	0.365280193050866	0.362059767455293	0.334203942163368	0.330651293619713	0.335770850034033	0.449483827704721	0.0978100963125457	0.146341955770138	0.338412394565657	0.217555527815271	0.344693908235394	0.217555527815271	0.342107346793493	0.231623646295707	0.264120539860681	0.21117309625985	0.136205044628634	0.806591040947899	0.243435953619128	0.335606676932602	0.626593067464511	0.340088630655815	0.397270123869553	0.336308198830837	0.43791429628811	0.449483827704721	0.328678128744901	0.0122548513713647	0.219574741877897	0.0182897831796911	0.0157058176169849	0.335086911163206	0.338195480228502	0.328737700032542	0.33649255168384	0.161867868104149	0.33529167954411	0.482680775704262	0.43791429628811	0.390761925828856	0.216609722572371	0.336168379463058	NA	NA	0.39399991016744	0.332235727747021	0.11441029051095	0.0760943283046109	0.336375926627484	0.218155955100804	0.065901871938149	0.165628387047208	0.0327418062413283	0.274944084528999	0.335356953911045	0.33516062752136	0.143222254027582	0.335606676932602	0.669909385164274	0.027438976000459	0.387454269868358	0.340092370930553	0.336244095997566	0.0623704703068553	0.217555527815271	0.335949298696224	0.344693908235394	0.338195480228502	0.336865186719721	0.33585949460442	0.181406067997301	0.365280193050866	0.335830672807816	0.340087920038145	0.00721443358586749	0.335830672807816	0.226775811059442	0.335157243705607	0.217555527815271	0.333102084139188	0.169516067972961	0.336705239462124	0.467385170000247	0.531943817013419	0.261510115605709	0.449483827704721	0.530226865199132	0.578009365646661	0.449483827704721	0.449483827704721	0.449483827704721	0.449483827704721	0.756445754521206	0.449483827704721	0.449483827704721	0.621222795052068	0.168595237897675	0	0.567711582287721	0.497487208177471	0.497487208177471	0.374573362071704	0.449483827704721	0.910067484488213	0.37565617973643	0.818880316235532	0.241412052023387	0.701268439930736	0.181147526638305	0.181147526638305	0.181147526638305	0.335269616749445	NA	0.335792669571425	0.335776292592777	0.0135509266404892	0.0146521857414899	0.34234775011669	0.328784678062486	0.121112033274589	0.216652767084915	0.335787543157519	0.207120933795214	0.335948309099325	0.335787543157519	0.337448720920763	0.109776101029754	0.331821615208264	0.34234775011669	0.394722593880638	0.335787543157519	0.692957280002377	0.216652767084915	0.500214874951871	0.109776101029754	0.16261322369761	0.328784678062486	0.337308546994857	0.340171067937681	0.211272666593273	0.349835416163048	0.57847031781321	0.0477727817113176	0.335948309099325	0.118023227058837	0.332349905964105	0.0200635017527624	0.198580957853228	0.102877059712505	0.2516814378394	0.336073468489459	0.0038146578558822	0.33749711538465	0.22280958095706	0.165707937217477	0.0991250399008574	0.470661740972064	0.246277179442073	0.336073468489459	0.397950042996779	0.249060005481168	0.397950042996779	0.349835416163048	0.142270941730292	0.23539948111977	0.331957090661118	0.327642304381978	0.0234570603298023	0.159741410437821	0.201982111318486	0.274799202043197	0.331005220993665	0.102582841141691	0.145568707959854	0.342249745566127	0.0141711602925407	0.336539892148484	0.336554773072645	0.336545704639176	0.328784678062486	0.0334541170535565	0.00270760093892064	0.397170807930096	0.330777797108688	0.33566228367287	0.339694916882981	0.336110251229729	0.218568930914291	0.0930246910396537	0.335963913580505	0.217566285233867	0.337448720920763	0.2516814378394	0.449469174819662	0.344444672744717	0.0195869035065783	0.341667735523736	0.0272908503919491	0.33569342223741	0.110783085985689	0.335795761186464	NA	NA	0.204142976724162	0.336206809292662	0.336206809292662	0.335145070995102	0	0	NA	0.335269616749445	0.334820858689418	0.335378248906659	0.00270760093892064	0.33636064180499	0.0553039483213766	0.223461346799187	NA	0.337118869147316	0	NA	NA	NA	NA
AMR_catII.from.Escherichia.coli.K.12	NA	0.341811682054618	0.339536602042249	0	NA	0	0.26107244765901	0.214866962462314	0.338786407232891	0.339559762039886	0.338178794995908	0.33853256882597	0.339446655585067	0.0884924262872664	0.249692476294156	0.340520138157803	0.337695368589059	0.159693411160651	0.211417762184815	0.270630080912317	0.223413898801254	0.339755005160061	0.337077578158145	0.339115723273699	0.238369495402217	0.00892840926955341	0.33878573327184	0.249692476294156	0.209819377045953	0.284013894841071	0.943571772671522	0.156981911994094	0.440696956720839	0.387706398111245	0.343665141495033	0.0335016903615009	0.601869149838974	0.249692476294156	0.451588799349486	0.214645853964876	0.163107265205446	0.270630080912317	0.0457531823309125	0.348248686675204	0.339510113808119	0.338412173504395	0.221574021853381	NA	0.00892840926955341	0.487498814711998	0.451588799349486	0.514410149525187	0.390258424288343	0.169241685727137	0.440696956720839	0.298057143848191	0.33912561991263	0.214461038303956	0.3364633397769	0.47135692129704	0.339510113808119	0.337695368589059	0.340685406919464	0.338972391927974	0.227119588188921	0.343774212585485	0.239678276614966	0.198407291965899	0.526312663558104	0.451588799349486	0.451588799349486	0.451588799349486	0.222177115203332	0.746626800065223	0.341563500344241	0.350654414256779	0.270630080912317	0.216192255730854	0.0998115717801233	0.390258424288343	NA	0.349437026799406	0.166846736457641	0.149749713312367	0.387706398111245	0.0171529457518464	0.340143403838941	0.390258424288343	0.23178738812256	0.0898377631818981	0.222381677341705	0.0966993518102139	0.33912561991263	0.3364633397769	0.161761324178983	0.451588799349486	0.387706398111245	0.113113599425289	0.0955750325772238	0.451588799349486	0.338455885224978	0.339069069825122	0.387706398111245	NA	0.00637487205575837	0.338780593662656	0.220893026990035	0.426473487891861	0.270630080912317	0.601580433063898	0.343665141495033	0.249692476294156	0.0858241723931259	0.400699671671903	0.218326175693784	0.11467421199024	0.460322066346169	0.973436981989025	0.393514246448871	0.213768428830259	0.0437526785674744	0.378542506818526	0.338412173504395	0.345462047324072	0.15548108412169	0.221038064991609	0.337523071086844	0.186216474204602	0.334063541963583	0.172240510113889	0.33968836678883	0.340655271913159	0.0179190284639594	0.374898385477932	0.222381677341705	0.393514246448871	0.219164644414237	0.137953063960751	0.335631526869244	0.27308018651039	0.335908031686277	NA	0.338774816368765	0.198381687818966	0.215416584486658	0.335552434618061	0.185521493857523	0.235787246594038	0.000812830008134036	0.339620120300228	0.589330832711844	0.339360880094488	0.340707853050683	0.462797063779304	0.340122741954713	0.339190577004333	0.340701956401082	0.128829145746034	0.340296897228155	0.339085517814085	0.368212425648297	0.36650937716424	0.337912302943524	0.336136135285642	0.338774816368765	0.451575595270595	0.0999026843474264	0.147948550352202	0.340014470578637	0.219177062965342	0.348154538770298	0.219177062965342	0.345176897728677	0.233877104210971	0.264655561206154	0.212855950323678	0.137733816961653	0.805012854341434	0.249785198662053	0.339138059738509	0.624362351795714	0.343307842129842	0.393066299606259	0.33972455281941	0.440689312421757	0.451575595270595	0.3341975704108	0.0135769474597871	0.221208805165069	0.0193949625163206	0.433461223556316	0.33860689815101	0.341847864836992	0.334029185338654	0.339855102443928	0.163347985403466	0.33887398993136	0.485891231026554	0.440689312421757	0.393519332914448	0.218281603699416	0.339590217715231	0.00900869888161804	0	0.388717886470666	0.336643533769927	0.115938036557817	0.788994549848239	0.339763670634193	0.219551575509697	0.0682938461699563	0.16728966054213	0.0347005596837289	0.270914116005034	0.33891570538185	0.338748295866561	NA	0.339138059738509	0.616328909602915	0.0295940942026363	0.390211300545308	0.3416391281009	0.33967921581251	0.0643213055429102	0.219177062965342	0.339511551259056	0.348154538770298	0.341847864836992	0.340504510449992	0.339264262148002	0.183055791621593	0.368212425648297	0.339442517584874	0.343700051500824	0.335915100003146	0.339442517584874	0.227870002018741	0.331155976156249	0.219177062965342	0.337697655170785	0.168087220459656	0.340089827523751	0.470694380592426	0.53491159003178	0.259407534883789	0.451575595270595	0.530674316344656	0.580598311311807	0.451575595270595	0.451575595270595	0.451575595270595	0.451575595270595	0.912376787864676	0.451575595270595	0.451575595270595	0.623857462214354	0.212147816166453	NA	0.570539127786699	0.497910934987817	0.497910934987817	0.759075728105176	0.451575595270595	0.911966840388133	0.378550700762954	0.820143787436068	0.243728331446299	0.459513695259098	0.178572724046526	0.178572724046526	0.178572724046526	0.338907358938325	0	0.339277368287782	0.33882610043547	0.0146634182942234	0.0156367287264445	0.345462047324072	0.334063541963583	0.122986402008922	0.218326175693784	0.339266010733269	0.209228915386245	0.339470156510002	0.339266010733269	0.340881839129559	0.111506290356674	0.336155559344846	0.345462047324072	0.396020825899123	0.339266010733269	0.694609540136121	0.218326175693784	0.503242663901365	0.111506290356674	0.164294254789521	0.334063541963583	0.340738677842872	0.343872272247527	0.212931724621056	0.35287518013716	0.581039825842246	0.0498487248801269	0.339470156510002	0.119555836325627	0.342454821590333	0.0212761740340204	0.199438411536822	0.104719835130985	0.254183638280272	0.339699747080976	0.112585337449772	0.341245856321694	0.224380262536555	0.1672155210601	0.101036819633777	0.433636845571743	0.251839716964865	0.339699747080976	0.400699671671903	0.251403973683883	0.400699671671903	0.35287518013716	0.716087077465214	0.235672764322652	0.336112198804792	0.333925691211122	0.0250230887048173	0.161371644715426	0.203981869274738	0.322201226705298	0.33621223700208	0.103907281438036	0.147131120935226	0.345471475860305	0.0151259386322198	0.339924981333075	0.340027396838778	0.339926229413367	0.334063541963583	0.0351923239871961	0.0878724922246397	0.400075395012523	0.335515576390591	0.339215265176811	0.342900364496651	0.339539283838624	0.220217501011803	0.0951560174052273	0.339420761961881	0.219164644414237	0.340881839129559	0.254183638280272	0.451572479038127	0.347623316981141	0.0208338726686008	0.345195789050256	0.02897172342218	0.340795063862618	0.11230884060875	0.339284691601543	0	NA	0.205202329014886	0.338171935776805	0.338171935776805	0.338681007597188	NA	NA	NA	0.338907358938325	0.339069069825122	0.338939467950254	0.0878724922246397	0.339682699601292	0.0565892918397042	0.225173052885974	NA	0.340417739968176	NA	NA	NA	NA	NA
AMR_catS	0	0.341092357753456	0.339256818077054	0	NA	NA	0.259523422516701	0.215087694798085	0.338950905731259	0.338004191645284	0.337826145845435	0.337209838076844	0.339857951598803	0.0893989162528412	0.247036840256569	0.340669290117243	0.337346066328744	0.159038393391467	0.209013662613731	0.266470204468516	0.223135230114963	0.339437296624882	0.33698151916103	0.338134692228442	0.237244479086441	0.338774816368765	0.339774125317488	0.247036840256569	0.209241981457829	0.283823148816629	0.310903516094082	0.156510480284575	0.440260384560553	0.387847503106185	0.343093573649035	0	0.360835455075358	0.247036840256569	0.451073944627925	0.214250952844709	0.161503210976333	0.266470204468516	0.0459123607357546	0.347188481544491	0.337834125700962	0.337919701281924	0.220965160196879	0.109114245152385	0.338774816368765	0.48713849722794	0.451073944627925	0.513729365823966	0.388679430223461	0.168757452189502	0.440260384560553	0.297278825340211	0.339686944308612	0.214405099168196	0.336248751156672	0.470119937435505	0.337834125700962	0.337346066328744	0.340308484058366	0.337415859551125	0.225913563178727	0.343237052279494	0.238763924324396	0.198076469312889	0.527667785668026	0.451073944627925	0.451073944627925	0.451073944627925	0.220634221936052	0.746492431308645	0.341898793370726	0.350907284851643	0.266470204468516	0.0187052495171462	0.0990044699708192	0.388679430223461	NA	0.349278131940269	0.166840619984723	0.149409672039922	0.387847503106185	0.0170719352291251	0.340100431760579	0.388679430223461	0.231376526619719	0.0895201517017969	0.221282763462782	0.0964053218059195	0.339686944308612	0.336248751156672	0.161341397232927	0.451073944627925	0.387847503106185	0.11285055179656	0.0950959196335575	0.451073944627925	0.338245420427457	0.337953888741024	0.387847503106185	0.226925564476767	0.00632025829704785	0.338309399695701	0.219762462140226	0.424632003342666	0.266470204468516	0.0521784162234917	0.343093573649035	0.247036840256569	0.0851838494454362	0.401049664064408	0.218161445487455	0.114244785184964	0.459877583259533	0.957379745090599	0.392939059045673	0.213687407148571	0.0435644157911437	0.378521052379448	0.337919701281924	0.344870422213299	0.154930792384472	0.220620233219152	0.338550733341775	0.185748685383562	0.332543173604266	0.172136871828384	0.339555188364287	0.340072747046891	0.23163487361915	0.374176354189642	0.221282763462782	0.392939059045673	0.219140807049167	0.137554519080502	0.335670680528248	0.273061633757318	0.335770850034033	0.338774816368765	NA	0.19814592509672	0.214550223749935	0.334623459436592	0.1862382457654	0.234991538300727	0.0348799061626126	0.339873618601751	0.589425525061511	0.338816955457721	0.339827801655475	0.257998776019439	0.339285458662273	0.338191083436	0.339354184069417	0.128488422356665	0.34081568742413	0.337568298870977	0.368236003476989	0.366306619167644	0.336924755077169	0.334648923798418	0.00125193505569077	0.452027532112391	0.0995779277360067	0.147628809077343	0.33945032191661	0.218622887793106	0.347354104997952	0.218622887793106	0.345020419093292	0.232846603592301	0.264304088997219	0.212757195952208	0.137082137340468	0.803846659641179	0.247177418437805	0.338069802654053	0.622655381086855	0.342018307130089	0.390439911905363	0.339195097924226	0.440618003752725	0.452027532112391	0.333970353129472	0.0134524099906448	0.221049105012635	0.251309677692839	0.43304837610445	0.338845110106439	0.34006823418328	0.333770806299502	0.339262104332899	0.163114809369838	0.338766577731577	0.48478648046469	0.440618003752725	0.392468248244703	0.217663811755694	0.338464440865872	NA	NA	0.386499212771156	0.337032621018261	0.1155638207406	0.788961128283909	0.340280423324386	0.218548779652778	0.0679477403206492	0.166967768091971	0.0347070778638465	0.268682746232189	0.33902678610508	0.339103562480366	0.0131107578419314	0.338069802654053	0.591131962468852	0.029516946072851	0.389042697767336	0.341614983063716	0.339115170710161	0.0642129101819722	0.218622887793106	0.338805484441231	0.347354104997952	0.34006823418328	0.339928716262752	0.338557378693152	0.183037040198342	0.368236003476989	0.3396056463856	0.343241316142859	0.336274437745077	0.3396056463856	0.227720989975787	0.333895878266689	0.218622887793106	0.337047563905728	0.167419504366188	0.339957328870989	0.470593329450395	0.534125050468437	0.258723195100846	0.452027532112391	0.529470594036203	0.579888878598146	0.452027532112391	0.452027532112391	0.452027532112391	0.452027532112391	NA	0.452027532112391	0.452027532112391	0.624113981849821	0.209962986827344	0	0.570991677868141	0.497565233630723	0.497565233630723	0.439324891143701	0.452027532112391	0.911410816494048	0.378762066953601	0.819670445636897	0.242256803440635	0.460026726853969	0.178014822713238	0.178014822713238	0.178014822713238	0.338192189061031	NA	0.338390436101103	0.338772231170669	0.0146011900092189	0.0155637185142925	0.344870422213299	0.332543173604266	0.122380875726551	0.218161445487455	0.339472732049829	0.209257122442886	0.340087378908127	0.339472732049829	0.339256982617003	0.11161801459975	0.335751307272823	0.344870422213299	0.384183745237839	0.339472732049829	0.693993990957612	0.218161445487455	0.5034426615949	0.11161801459975	0.163792373569991	0.332543173604266	0.340263933040778	0.343664232081053	0.211907764739819	0.353606437771206	0.580730080138212	0.049619647874396	0.340087378908127	0.119546145378863	0.342289190222389	0.0211696117546261	0.0186912381963154	0.104508469566918	0.253261188718042	0.33895849734078	0.112514520226797	0.33930105942395	0.224473972941018	0.167071704825478	0.100674134421597	0.419064896281264	0.254490676897706	0.33895849734078	0.401049664064408	0.25057989547508	0.401049664064408	0.353606437771206	0.715566301086234	0.234418107691903	0.335834451924242	0.334215008768447	0.0248540642228403	0.161039963511786	0.203939238045173	0.286108742396123	0.334792204609466	0.103479251836599	0.146995645795009	0.344955262062574	0.0150690371799651	0.340569349047853	0.339053681929599	0.339358893617706	0.332543173604266	0.03496986210371	0.0151545031443991	0.399409787647117	0.334819778361187	0.338548225969263	0.342617734182555	0.339288032474333	0.219054836600681	0.0947123723840215	0.33890469277508	0.219140807049167	0.339256982617003	0.253261188718042	0.451489201861553	0.347366975358965	0.0207383768485865	0.345221029330726	0.0288660299576287	0.339749648161086	0.112246964382853	0.338606108525863	NA	0	0.204746574680714	0.336881971488852	0.336881971488852	0.33925686329032	NA	NA	NA	0.338192189061031	0.337953888741024	0.339675003014106	0.0151545031443991	0.339254763259005	0.0549268279236639	0.223911273491704	NA	0.340155399398587	NA	0	NA	NA	NA
AMR_cipA	NA	0.200175468682715	0.198561124784984	NA	NA	0	0.416454354304902	0.200012027240592	0.197940056944246	0.198670008723364	0.197677341923859	0.197796155106461	0.198513071209638	0.0793865445823232	0.00894051114107475	0.199365636309659	0.202363829761061	0.151418928035648	0.386025395008434	0.190836555080925	0.206556652869829	0.198658599224166	0.197134089994854	0.19827470629833	0.262313983946838	0.198381687818966	0.198026626016131	0.00894051114107475	0.267076813329102	0.373744802662712	0.577195972781346	0.147849948471881	0.267166913921328	0.23635852111106	0.201557036015071	0.122822340045557	0.7628758899371	0.00894051114107475	0.273459267429582	0.261613849150018	0.261705158379984	0.190836555080925	0.0446037838795237	0.20924222782175	0.198510340554386	0.197729524586124	0.205134954931221	3.56524939570946e-07	0.198381687818966	0.322321191070843	0.273459267429582	0.634077310818757	0.240403013242274	0.134311075301055	0.267166913921328	0.407556074239777	0.198286490043462	0.267363603893906	0.19757253916614	0.666117749277044	0.198510340554386	0.202363829761061	0.199398076895689	0.198157881946845	0.263003401157134	0.20194972443387	0.264523015013824	0.189143178810721	0.744166134675553	0.273459267429582	0.273459267429582	0.273459267429582	0.362023065973296	0.914989741355504	0.200082267325485	0.207240059810554	0.190836555080925	0.315959783605908	0.12062596139517	0.240403013242274	NA	0.205929480546691	0.136078211332323	0.148883403989761	0.23635852111106	0.0140163039079308	0.198975327259067	0.240403013242274	0.262401431095659	0.0808865033224393	0.173434339777522	0.0958655538631745	0.198286490043462	0.19757253916614	0.141932033722084	0.273459267429582	0.23635852111106	0.10109858942687	0.0926476434455881	0.273459267429582	0.19815385911011	0.197408162074611	0.23635852111106	NA	0.00751951392959183	0.198084656605795	0.266368171701387	0.26974533748297	0.190836555080925	0.736696358756733	0.201557036015071	0.00894051114107475	0.0865749047293833	0.244375213420533	0.186794358811076	0.114220578289143	0.311685285895074	0.744343883291007	0.245774651708383	0.268816477491627	0.0445933364736013	0.233150509962924	0.197729524586124	0.203114069745485	0.185132721185221	0.261343708268509	0.197362331332882	0.174814516020493	0.199414259817595	0.1859780701027	0.198657679605687	0.200678802221973	0.31419938956308	0.226177829518134	0.173434339777522	0.245774651708383	0.209477866711756	0.124951862747706	0.197610493432973	0.377862443584672	0.196532971697916	0.198381687818966	0.19814592509672	NA	0.170881597267345	0.197597771012506	0.167214460486534	0.262595245797881	0.00172952946852734	0.198591529515867	0.704995506304329	0.198462169762694	0.200666819599746	0.335562684168602	0.198944532434162	0.198344497365657	0.199437875241083	0.12131348818358	0.199166975507224	0.195921808046134	0.225136074750379	0.242496942884328	0.197576060734953	0.194047326175705	0.198142756994003	0.27344301254112	0.0887436920136409	0.126969133637789	0.472330806723184	0.209477139013982	0.20925738225133	0.209477139013982	0.202782118970396	0.261729083784212	0.363032123662431	0.199156349448519	0.137569104231725	0.946662796624262	0.0089441997747568	0.198252816018163	0.843824540733665	0.201471801768945	0.58681099378943	0.198691146872949	0.267159857444752	0.27344301254112	0.194222023912124	0.0157993123005882	0.205094381948394	0.284492695097709	0.281972365160354	0.19795619714319	0.200186031795453	0.19940270634433	0.198801287369837	0.162331612330749	0.19802622491685	0.321516796839906	0.267159857444752	0.245762037026878	0.204670951151017	0.198620993977619	0.0340939899777279	NA	0.598160021203698	0.198472819162994	0.117966940758148	0.944241516303338	0.198743821569603	0.294809866373818	0.0665877228037512	0.133423730305441	0.0274057727643184	0.42875440815544	0.198313773980993	0.198048033404485	0.000992408012637336	0.198252816018163	0.884427344860189	0.0259936602429147	0.240386898454615	0.447895987765548	0.198670047530583	0.0645292434860421	0.209477139013982	0.198905588544962	0.20925738225133	0.200186031795453	0.199045697137132	0.198408001805201	0.157942889654688	0.225136074750379	0.198388238976376	0.0121971096505689	0.196549505654079	0.198388238976376	0.299750138909155	0.199639197012069	0.209477139013982	0.202406523268448	0.262030486800779	0.199023100859822	0.311360503105428	0.646945451134056	0.387657365047885	0.27344301254112	0.176387222003618	0.711803520807374	0.27344301254112	0.27344301254112	0.27344301254112	0.27344301254112	NA	0.27344301254112	0.27344301254112	0.760874292435614	0.123127058198822	NA	0.683018832989048	0.67538426255193	0.67538426255193	0.948699118395429	0.27344301254112	0.916841067265716	0.233151798483826	0.978790040631154	0.26361353048536	0.301582873054906	0.163102834301129	0.163102834301129	0.163102834301129	0.197945784268836	NA	0.198439078323233	0.19748990113707	0.012923293645422	0.0127162057039294	0.203114069745485	0.199414259817595	0.116807927731727	0.186794358811076	0.198386302731887	0.262845770763705	0.198477819881063	0.198386302731887	0.199711995862592	0.096557117900167	0.196251475093945	0.203114069745485	0.267844457933765	0.198386302731887	0.0883190546794188	0.186794358811076	0.618414327510487	0.096557117900167	0.153506340646756	0.199414259817595	0.199444543129912	0.201855691187043	0.192733809014126	0.208879311674227	0.712137794705377	0.0510272957021547	0.198477819881063	0.119355174622845	0.191594402742695	0.0178071322710478	0.0379834065526532	0.09273181714533	0.199206236069713	0.198921238999671	0.0992378417601534	0.199576955756985	0.20734717821659	0.163347698517162	0.0886946974505589	0.844279715543948	0.252052940497167	0.198921238999671	0.244375213420533	0.264677235982419	0.244375213420533	0.208879311674227	0.962459913605459	0.321219825767035	0.19659739695739	0.193186465821534	0.0220372696094455	0.148705254579247	0.264689912449589	0.42417073858519	0.194346683125437	0.0373764107654113	0.00754324192173694	0.203535428251234	0.0121470763951663	0.198844945445293	0.198982212594494	0.198883218933798	0.199414259817595	0.0335332586916506	NA	0.254419499414168	0.19532362865241	0.198315031398489	0.201048675788744	0.198533031798438	0.204579498737692	0.0847804201237463	0.198519337045602	0.209477866711756	0.199711995862592	0.199206236069713	0.273468193980468	0.204775369951371	0.0173721386055643	0.00742353545090979	0.0249726672660513	0.198005841918816	0.115419826259662	0.198330081929291	NA	NA	0.269947515830555	0.197681324288215	0.197681324288215	0.198034936570179	0	NA	NA	0.197945784268836	0.197408162074611	0.198224923477277	NA	0.19869269391327	0.0491946646869137	0.20781913122545	0.0342983576139315	0.199210592000257	NA	NA	NA	NA	NA
AMR_clbA	NA	0.217974907279733	0.21569494779699	NA	NA	NA	0.292461489209462	0.194511695759375	0.214749035946731	0.214194065293656	0.214131247534045	0.214573982038428	0.2155810366374	0.0661506655550961	0.211070056513709	0.21688762770421	0.218248834037224	0.16213081492645	0.246389489200437	0.210799157163045	0.202813871304274	0.215885844797118	0.213225750790437	0.215239117108098	0.20839637988782	0.215416584486658	0.214843192370271	0.211070056513709	0.179417905238032	0.27014993202862	0.937894443670768	0.129639704758652	0.365275780343027	0.279470550787732	0.220303757706171	0.02609960192238	0.558178438126917	0.211070056513709	0.436800032583735	0.182907481325985	0.176114939414783	0.210799157163045	0.0330998965536469	0.23002012764769	0.215589525938149	0.214346731257848	0.201077231749284	0.0802007852863107	0.215416584486658	0.432865701820563	0.436800032583735	0.468809691376164	0.287875281208099	0.129289253994318	0.365275780343027	0.293938243632586	0.215252494548297	0.181428808213825	0.213501636889077	0.484283987020809	0.215589525938149	0.218248834037224	0.216965278666424	0.215077004608038	0.194952049000604	0.220118045525777	0.210433494163245	0.187700996492386	0.497784887355792	0.436800032583735	0.436800032583735	0.436800032583735	0.24971736962964	0.727911538801191	0.217996731254549	0.228956257350926	0.210799157163045	0.214841140105113	0.0961340597766487	0.287875281208099	NA	0.227176337905592	0.129158220597004	0.120659473936576	0.279470550787732	0.0165870877269281	0.216407482510112	0.287875281208099	0.200120202870493	0.0675461758699523	0.178683110636367	0.0760131808462432	0.215252494548297	0.213501636889077	0.122222250546731	0.436800032583735	0.279470550787732	0.0681990842567413	0.0856657809586254	0.436800032583735	0.214733956760088	0.214044940941202	0.279470550787732	0	0.00603727333578097	0.214967283137201	0.188022257028978	0.34456498479002	0.210799157163045	0.560331259093505	0.220303757706171	0.211070056513709	0.0944279267096391	0.299693718853359	0.182663257369804	0.102331195963145	0.401131946701637	0.192646344455992	0.29992583443355	0.183294503759945	0.037201161677717	0.274032609095312	0.214346731257848	0.222645975425015	0.115775058901993	0.188738439517807	0.21367948485968	0.144210592871543	0.213620812897501	0.132880362186467	0.215862968099125	0.218043805265473	0.0143925467659889	0.260327768005031	0.178683110636367	0.29992583443355	0.193496267208495	0.110231703264861	0.21288355637451	0.263524525705806	0.212141601486981	0.215416584486658	0.214550223749935	0.170881597267345	NA	0.212858057933478	0.160237002548724	0.204883100240107	0.000809248662902773	0.215786843069507	0.548184070960814	0.215557702204489	0.218047013723666	0.306557937717246	0.216377815181467	0.21536455577117	0.21704672283325	0.113741264515865	0.216635904772797	0.211094239585179	0.257556825412295	0.274844048136079	0.214030224001565	0.209261720221231	0.214909405955304	0.436776479422744	0.0754622007576169	0.116505009299543	0.316241998904685	0.193511434302391	0.230042588167751	0.193511434302391	0.222235602160586	0.202527204325885	0.256906382308782	0.192791018958087	0.113479389758198	0.817220822384587	0.211046050184088	0.215267181981433	0.642757215144174	0.22011387287403	0.0427407922623919	0.215960176023731	0.365270117298438	0.436776479422744	0.208857561157998	0.0132330512611345	0.200738151742185	0.20750754270897	0.358104831678045	0.214701125630545	0.21797367686441	0.213626753956329	0.216104804409144	0.143394194422593	0.214885577697162	0.430657650098947	0.365270117298438	0.299944580688017	0.198146465155133	0.215776824334067	0.0135831289154666	0	0.430026260215034	0.214241514165896	0.0944724475659988	0.766051924740042	0.215988698131658	0.201530672376	0.0533211312365589	0.129061157693664	0.0298027233883702	0.303745790430121	0.215184146634669	0.214847105384913	NA	0.215267181981433	0.066349701959844	0.0238460477447036	0.28788837941311	0.318517031396392	0.215932410015631	0.0506693454686071	0.193511434302391	0.215998862162613	0.230042588167751	0.21797367686441	0.216360916213135	0.215483595689127	0.149579869318415	0.257556825412295	0.215462365643569	0.22553971015681	0.212107532739556	0.215462365643569	0.21727190262889	0.213466711248017	0.193511434302391	0.218245170295957	0.177590963887788	0.216395959988187	0.410944459623754	0.489737569180511	0.034329449971285	0.436776479422744	0.518260627221954	0.554269727849261	0.436776479422744	0.436776479422744	0.436776479422744	0.436776479422744	0.837571136414781	0.436776479422744	0.436776479422744	0.590675176797693	0.11404472137828	NA	0.528204467593173	0.488545253761801	0.488545253761801	0.588140025759749	0.436776479422744	0.883998393681385	0.274007009685499	0.797861346135117	0.216067666397793	0.717380765814116	0.154805866196521	0.154805866196521	0.154805866196521	0.214785586832329	NA	0.215533414547685	0.21393058181729	0.0137026268607097	0.0150281779015184	0.222645975425015	0.213620812897501	0.104602552001545	0.182663257369804	0.215453493629972	0.177332968167325	0.2155985293387	0.215453493629972	0.217332366076034	0.0844854059679583	0.211846941448493	0.222645975425015	0.377664162403762	0.215453493629972	0.0469785041903046	0.182663257369804	0.454171927864789	0.0844854059679583	0.141808227510746	0.213620812897501	0.217007972578825	0.220202208758937	0.187354708651517	0.232909295005774	0.554772761120516	0.0417253222531135	0.2155985293387	0.0969656550293045	0.206316590591566	0.0207469689436313	0.186385516283831	0.0795269442521038	0.197828575646522	0.216110713935039	0.0861310310058747	0.217058911521213	0.203781355917887	0.140391506506756	0.075846323353931	0.564693233688436	0.198047102955849	0.216110713935039	0.299693718853359	0.229582640311114	0.299693718853359	0.232909295005774	0.708156281365313	0.23492534145308	0.21226875046164	0.207405614751065	0.0231992115569368	0.133692919239417	0.173512655010267	0.315586027540497	0.00693182694901928	0.0945265634131378	0.120268117740721	0.222891983337201	0.0145354354449134	0.216154987435685	0.216285572956954	0.216193322061684	0.213620812897501	0.0313242109461069	0	0.306832085507106	0.210540158962938	0.215330295412924	0.219519137665223	0.215728738893554	0.199748099601371	0.0714516106409135	0.21557614876147	0.193496267208495	0.217332366076034	0.197828575646522	0.436750144133657	0.225001109056817	0.0201793542655979	0.225196611169729	0.0273479440703324	0.214485284769177	0.0911937119667146	0.21533441186765	NA	NA	0.19650082087914	0.214794669599506	0.214794669599506	0.214806893819984	NA	NA	NA	0.214785586832329	0.214044940941202	0.215137004366828	0	0.215938744688129	0.0543517702265641	0.204496518722342	NA	0.216751778095618	NA	NA	NA	0	NA
AMR_cmlA9	NA	0.337854327340474	0.335818902849018	NA	0	NA	0.285458220482924	0.215317828608046	0.334874298970026	0.33570208757885	0.334238355884251	0.334573917651374	0.335662950895511	0.0847957794575258	0.259103754594107	0.336981504711365	0.332319366316363	0.166659625798967	0.242736956669286	0.282183320753609	0.224056286045108	0.336102656167412	0.332600364713898	0.335380340311768	0.240069443287165	0.335552434618061	0.334986985082599	0.259103754594107	0.00888542584549246	0.287209724118177	0.932203128694614	0.155632835574547	0.438233691453454	0.385241712974864	0.340452211922932	0.033936401528555	0.460845994922093	0.259103754594107	0.449764045809949	0.213979839389266	0.178909351729138	0.282183320753609	0.0457724365308279	0.344485875455224	0.335849491430877	0.334408825912538	0.2222106250325	0.20925973203976	0.335552434618061	0.485545472663485	0.449764045809949	0.511583343233091	0.387724513065189	0.167628557345607	0.438233691453454	0.305086103255983	0.335459623381914	0.213153954671824	0.331884216811118	0.486747492176116	0.335849491430877	0.332319366316363	0.337188183710384	0.335136699182585	0.227249056479922	0.339154766681698	0.241542426372757	0.200970093368251	0.506014257546146	0.449764045809949	0.449764045809949	0.449764045809949	0.24505638104399	0.746514295267147	0.338135872393964	0.347809918757737	0.282183320753609	0.217771008206658	0.110484552494999	0.387724513065189	NA	0.346688091188346	0.16523948227444	0.14803570560148	0.385241712974864	0.0160751072249741	0.336568863558637	0.387724513065189	0.232494938117609	0.0868126127631152	0.219550317099654	0.0949615342438774	0.335459623381914	0.331884216811118	0.160144429596383	0.449764045809949	0.385241712974864	0.111143974814019	0.0963644976017957	0.449764045809949	0.334165030741866	0.334259323401444	0.385241712974864	NA	0.00595588837536654	0.335075381425995	0.219890658513313	0.423969249790037	0.282183320753609	0.598929789676803	0.340452211922932	0.259103754594107	0.085705144519679	0.398269368648156	0.216718842713205	0.115232830594426	0.457557715016455	0.905134871636158	0.390997706665345	0.213200947602163	0.0408714768335017	0.375975865910215	0.334408825912538	0.3423303699201	0.15343163318408	0.22075070601136	0.333246430998019	0.185091295112781	0.327571063724015	0.170816534582336	0.336074383163631	0.336443465999159	0.23381782636411	0.372472250613938	0.219550317099654	0.390997706665345	0.217488060473668	0.136446710811641	0.00562168186382861	0.277786047260035	0.33081891070283	0.335552434618061	0.334623459436592	0.197597771012506	0.212858057933478	NA	0.184745911969787	0.237000822749639	0.000972337509423715	0.335979620361406	0.587862681056357	0.335695073992675	0.336450264563121	NA	0.336581141903587	0.335398563119604	0.337195877452543	0.128685801806358	0.336767434405583	0.329426245803732	0.365521286167665	0.361845906635968	0.333802663259722	0.328514850373553	0.335670680528248	0.449766792062902	0.0973340998768193	0.146290309882056	0.340148497994616	0.217489315270489	0.344550029252294	0.217489315270489	0.342065215041021	0.23486468814304	0.269798092582281	0.213356560538253	0.136419307075987	0.819965829644989	0.25905336275433	0.335373465418621	0.642713093137843	0.340009495628103	0.419813946390679	0.336123979599179	0.438250136519838	0.449766792062902	0.32685302250419	0.0131993151465939	0.221853088763766	0.224654514160264	0.430780087209597	0.334804178238575	0.337859938029595	0.327623505514068	0.336239766246003	0.16322681538345	0.334996641528108	0.483926061265602	0.438250136519838	0.391012487868808	0.218924800940042	0.335896733619098	0.114188518462213	NA	0.0411670286732426	0.33144283914076	0.11301405167599	0.793010454581186	0.336169628966741	0.220808432660131	0.0653089330746111	0.165663010378883	0.032886333700789	0.296106866529803	0.33508798383892	0.334985928824548	NA	0.335373465418621	0.725218955960443	0.0277831024360233	0.387755098010245	0.342409093824245	0.336047974285119	0.0615087150145508	0.217489315270489	0.335626195559856	0.344550029252294	0.337859938029595	0.336393483953516	0.335577067606937	0.181540285133521	0.365521286167665	0.335678466954646	0.33988707416281	0.330820281015056	0.335678466954646	0.231406877171163	0.337104653335075	0.217489315270489	0.33240152599389	0.181430630534232	0.336575214857373	0.468553513271783	0.533259097465769	0.0183278698439542	0.449766792062902	0.0795274850925158	0.579229792183619	0.449766792062902	0.449766792062902	0.449766792062902	0.449766792062902	0.888754805979346	0.449766792062902	0.449766792062902	0.62239158593961	0.150288578256019	NA	0.569128291372465	0.503849468714427	0.503849468714427	0.640683966610524	0.449766792062902	0.912589069200351	0.375994898482542	0.825327174865227	0.246344395513421	0.454651780607063	0.18123802539094	0.18123802539094	0.18123802539094	0.334838564060302	0	0.335539324113222	0.335654278387933	0.0135494020373559	0.0145997062615293	0.3423303699201	0.327571063724015	0.122049031787006	0.216718842713205	0.335530904984082	0.207991226811752	0.335777310915417	0.335530904984082	0.33729291836058	0.109408910799315	0.330960744436913	0.3423303699201	0.60443230219214	0.335530904984082	0.698025578852531	0.216718842713205	0.501596436102528	0.109408910799315	0.163665768752148	0.327571063724015	0.337218961802726	0.339634701072246	0.212451473654835	0.34992356673653	0.579572816542427	0.0473655385935432	0.335777310915417	0.118195031444645	0.326532162194096	0.0199932127457159	0.201156691694172	0.102517585668694	0.252145333176347	0.335929229505479	0.110658516689314	0.337002874952865	0.225048785682817	0.165840777565086	0.09853051054782	0.518496944743147	0.22881071634798	0.335929229505479	0.398269368648156	0.255920143440826	0.398269368648156	0.34992356673653	0.722311519839159	0.242895140022862	0.331243070080465	0.325175093562143	0.0233826892899793	0.160117014879033	0.203034194262886	0.318256306456169	0.329172349402638	0.104989728467731	0.145752323436623	0.342121056602295	0.0140950071789701	0.336244620418123	0.336407723487391	0.336349853887497	0.327571063724015	0.0332539981866065	0.00339419645684891	0.397343209419089	0.329499495961847	0.335421773174538	0.33964977294377	0.335877285728238	0.220808462820423	0.0923526047441674	0.335795586451998	0.217488060473668	0.33729291836058	0.252145333176347	0.449757316798238	0.34446174943607	0.0195551287751556	0.341505553598323	0.0272882029062034	0.334007403859244	0.110958322460643	0.335490552945748	NA	NA	0.208913395808527	0.335836983764463	0.335836983764463	0.334807181868131	0	NA	NA	0.334838564060302	0.334259323401444	0.335093841113147	0.00339419645684891	0.336132282797035	0.05039310024802	0.22587132201786	NA	0.336910200073356	NA	NA	0	NA	NA
AMR_crxA	NA	0.187190989401169	0.1857149743648	NA	NA	NA	0.391544333399191	0.191967075188177	0.185130856420222	0.185395632221577	0.184779456245004	0.184970291304432	0.185645201942922	0.0793106669067856	0.175906616734107	0.186469292100466	0.189252298885502	0.166412695019743	0.243169031780734	0.176140754741974	0.199895759731085	0.185789126221397	0.184345856104059	0.185422592518954	0.244650884786027	0.185521493857523	0.185197650220988	0.175906616734107	0.246932037202939	0.266463980817466	0.682257624968494	0.0111845112786126	0.25019294005215	0.218160538234442	0.188504671302848	0.111109641530657	0.00394965825299542	0.175906616734107	0.252105910593606	0.243234645696995	0.159016025848289	0.176140754741974	0.0420550284979624	0.195727672783211	0.185623630914763	0.184943204982509	0.198305492148394	0.00125314734663684	0.185521493857523	0.301106050959568	0.252105910593606	0.337953106448395	0.223781896909931	0.129784617051903	0.25019294005215	0.454055061411155	0.185441894472476	0.249288535766421	0.184752938466335	0.650922313917913	0.185623630914763	0.189252298885502	0.186440146045094	0.0103988950471849	0.245148866587286	0.188756139120673	0.0140747884799137	0.170631001068832	0.940592689656246	0.252105910593606	0.252105910593606	0.252105910593606	0.0501172864926021	0.921605805604226	0.187121590116014	0.0119732861442998	0.176140754741974	0.220102263580813	0.112266935179365	0.223781896909931	NA	0.19257284513629	0.132996924532984	0.148923961312004	0.218160538234442	0.0120271614074223	0.186091158953431	0.223781896909931	0.244645346936312	0.080492438624014	0.162524654823796	0.0961581974320895	0.185441894472476	0.184752938466335	0.134274503679288	0.252105910593606	0.218160538234442	0.100732840298106	0.0824195162193322	0.252105910593606	0.185277661258611	0.185410270086549	0.218160538234442	0.143618523312596	0.00642482446086445	0.185257335109858	0.248460277315207	0.252533017225275	0.176140754741974	0.727092014039802	0.188504671302848	0.175906616734107	0.126817545240775	0.228815202451399	0.176784207535906	0.102205752554784	0.292414611596404	0.580558602552497	0.230063445442851	0.248747735563762	0.0415493171835488	0.218252781115742	0.184943204982509	0.189924506117399	0.171299386518797	0.243354858605976	0.184676653909323	0.163640616989305	0.186433398164355	0.173414580358884	0.0103569071562268	0.187647431839246	0.228102743916706	0.211542820411993	0.162524654823796	0.230063445442851	0.213890532769518	0.151194398671161	0.184745911969787	0.25137850506298	0.183732775920499	0.185521493857523	0.1862382457654	0.167214460486534	0.160237002548724	0.184745911969787	NA	0.244899996851609	0.00158320500142639	0.185752877179872	0.720906016380596	0.18559418965878	0.187658690512155	0.193073516068021	0.186115762759676	0.185507855428215	0.186525239137842	0.10941232216777	0.186287986148127	0.183095532554411	0.210695759640238	0.227776844587372	0.184773663408065	0.181467057668926	0.18524543403495	0.252125182082354	0.0882539778754792	0.123066573343782	0.478040553587211	0.213881562715318	0.195747168144222	0.213881562715318	0.189652148707218	0.24408326688824	0.256750419864614	0.190536256456313	0.0102835643155736	0.957963249583492	0.175892011683775	0.185403612071019	0.829691180307328	0.188419231574288	0.103097618437225	0.18580026078075	0.250187458442803	0.252125182082354	0.181591902538998	0.0134046429999077	0.198143633614181	0.013694359687378	0.019908375746259	0.185115929410245	0.187161968758509	0.186426592332022	0.185922000711978	0.159017148847481	0.185229749254232	0.30035889967975	0.250187458442803	0.230085160592688	0.195975478110624	0.18579015880335	0.000808561549549669	NA	0.57656952267674	0.185585056920092	0.117720869531106	0.930384097758806	0.185852604921749	0.204764895276437	0.000637605983246026	0.127059763180318	0.0235558669969527	0.403024859063117	0.185452624214039	0.185224067543524	9.55766584764817e-06	0.185403612071019	0.43336187234587	0.0224726468363978	0.223778891056787	0.294323542576231	0.185803448900279	0.0638837538419585	0.213881562715318	0.186017253381602	0.195747168144222	0.187161968758509	0.186139352690205	0.185578221809156	0.152890853702578	0.210695759640238	0.185511204326381	0.193213003886352	0.183799423351032	0.185511204326381	0.206794276124459	0.185471415277894	0.213881562715318	0.189227001981598	0.163194435230626	0.186140083327633	0.287234533582721	0.327990247738751	0.36995657440363	0.252125182082354	0.740358886740523	0.334605451700408	0.252125182082354	0.252125182082354	0.252125182082354	0.252125182082354	NA	0.252125182082354	0.252125182082354	0.76820253208987	0.11537494827808	NA	0.394131616842562	0.663042152472052	0.663042152472052	0.288849760240704	0.252125182082354	0.927531576263398	0.218242332236329	0.963770441466488	0.245942690728769	0.331381615604225	0.146657517309843	0.146657517309843	0.146657517309843	0.185138746530261	0	0.185554851662043	0.185634612973527	0.0111612041874383	0.0108764107203885	0.189924506117399	0.186433398164355	0.110062252448407	0.176784207535906	0.185516288796926	0.243919519842796	0.18563790527705	0.185516288796926	0.186767733900489	0.095676765875865	0.183498667082517	0.189924506117399	0.249873859485666	0.185516288796926	0.821425258680123	0.176784207535906	0.3239796360337	0.095676765875865	0.151279774083997	0.186433398164355	0.186523180661588	0.187804588612136	0.185782930585911	0.196507333742245	0.33465143503234	0.047935765392038	0.18563790527705	0.119771126454876	0.179077045932865	0.0154021757650116	0.218110887341281	0.0923152810778018	0.187462816223617	0.186024057090095	0.100638298362081	0.186609000103139	0.200789812751966	0.167164183149297	0.0882909248965353	0.88861643965492	0.216135452341716	0.186024057090095	0.228815202451399	0.246965020502778	0.228815202451399	0.196507333742245	0.257612961380514	0.213357465729278	0.183834925682154	0.180575981107949	0.0192586908993244	0.146379756849591	0.245101129585877	0.392382902858903	0.18177072004197	0.0831315049489589	0.137390389018983	0.190304781280401	0.0104004897877221	0.18597993995889	0.186087335690563	0.186022856224829	0.186433398164355	0.0298493846095993	6.5498119481866e-05	0.237104329774524	0.182642465581278	0.18551861289132	0.188036450235629	0.185706570810689	0.19726937307744	0.0844741754380423	0.185633649129713	0.213890532769518	0.186767733900489	0.187462816223617	0.252097405070028	0.191503823643955	0.0149965287809966	0.192502159148628	0.0219151812314835	0.185061266584062	0.11565199356393	0.185491612949083	NA	NA	0.180207033436056	0.185689068579304	0.185689068579304	0.185220443705699	NA	0	NA	0.185138746530261	0.185410270086549	0.185393363719454	6.5498119481866e-05	0.185795746836226	0.072356178724263	0.201352752671073	0.048167332677086	0.186311564987968	0	NA	NA	0	NA
AMR_dfr22	NA	0.239556902968719	0.23611984141754	0	0	NA	0.342932757037686	0.277520959062035	0.234916908697872	0.234995093012023	0.234487206209267	0.234800220763348	0.236090268747644	0.0806313752457628	0.221903513179414	0.237587007818741	0.24995144873899	0.20043457241934	0.280336988092462	0.222293668354797	0.288926532532445	0.23629551830316	0.234092199973899	0.23562964717766	0.514740967270464	0.235787246594038	0.235096346507608	0.221903513179414	0.285773487640413	0.36965856887716	0.123912618474759	0.219956911349169	0.549050820114406	0.504995681323218	0.241595364962264	0.143466200274428	NA	0.221903513179414	0.586450013745595	0.534302725425233	0.209140303013119	0.222293668354797	0.032826087707986	0.265607252794247	0.235967373226415	0.234788675638494	0.286456776213496	0.0167552753087528	0.235787246594038	0.591401924543076	0.586450013745595	0.641321872542956	0.500897392208058	0.317725546545705	0.549050820114406	0.393627155943868	0.235622536144841	0.523519414762522	0.235575124697147	0.633897368563238	0.235967373226415	0.24995144873899	0.237578897655963	0.235463363246329	0.517644545993858	0.244540322377902	0.516402190315157	0.254921297578546	0.30586248279759	0.586450013745595	0.586450013745595	0.586450013745595	0.289084499465073	0.913249785639675	0.23886771970535	0.253986242982439	0.222293668354797	0.316262096547269	0.134846113080392	0.500897392208058	0	0.25048129934151	0.273499048980884	0.214212007220508	0.504995681323218	0.0140347399413026	0.236897571807637	0.500897392208058	0.515842106691005	0.0819117389148278	0.207329663545952	0.121601720623052	0.235622536144841	0.235575124697147	0.162904663693401	0.586450013745595	0.504995681323218	0.131520732704246	0.125193940231561	0.586450013745595	0.235916579794048	0.23429494347409	0.504995681323218	NA	0.00610410228197122	0.235339064952593	0.518388585124626	0.529876680453119	0.222293668354797	0.748707174114038	0.241595364962264	0.221903513179414	0.101869688584223	0.508792780359249	0.314914375604424	0.150858952979432	0.569943669621999	0.753225244182308	0.501521988838812	0.525750231415359	0.0449943098866052	0.494501139652796	0.234788675638494	0.244859585242305	0.234702309850973	0.519947318704187	0.234318520063101	0.208788189145742	0.243524009041155	0.219344894166825	0.236258185543601	0.241592995682875	0.314269256804504	0.537591097541087	0.207329663545952	0.501521988838812	0.313782910326023	0.190644883927821	0.237000822749639	0.00256629273919518	0.233473040310519	0.235787246594038	0.234991538300727	0.262595245797881	0.204883100240107	0.237000822749639	0.244899996851609	NA	0.00123151633741414	0.236115247077794	0.714173310225273	0.235957248088162	0.241597577455611	NA	0.236829511438649	0.235827807801303	0.237691672247748	0.167427859224225	0.237240180260484	0.234933744002563	0.509013092669615	0.474501070606669	0.234603669435513	0.229523445654832	0.235174594666964	0.586456929510542	0.0930038587957256	0.207724181763565	0.476112719549134	0.313752441610545	0.265626320237042	0.313752441610545	0.244129928266754	0.514835060865938	0.35426488662047	0.275291824604365	0.194074008853248	0.972202603550673	0.221950049092196	0.23552561350216	0.0209532275390529	0.241627028755067	0.523559767696361	0.236309322542962	0.549034729736483	0.586456929510542	0.230240775022111	0.0116920232868727	0.286061690210504	0.0163871400059794	0.538040754940877	0.23506817761031	0.239567790494426	0.243514463600567	0.236569165229224	0.218131983249604	0.235222408920621	0.589990966832	0.549034729736483	0.501471325850918	0.28378098191242	0.236264757720129	NA	NA	0.524340437805026	0.238405929607623	0.158593974154011	0.0112588198766239	0.23640400237523	0.289301529083211	0.0651375010998916	0.245851986552115	0.0251560778819429	0.357295967710945	0.2358471278792	0.235235460074108	0.0124182532927632	0.23552561350216	0.842276961472699	0.02064205570995	0.500985080197679	0.449502277690065	0.236287391658864	0.0628402813819167	0.313752441610545	0.237086442307654	0.265626320237042	0.239567790494426	0.237455366248371	0.235894841907161	0.254000213193597	0.509013092669615	0.235811362993846	0.25856013061517	0.233461726870481	0.235811362993846	0.294809148060486	0.238579860495273	0.313752441610545	0.249969157204943	0.222958024044958	0.236901596620823	0.571786745306242	0.647827531891814	0.341997989836041	0.586456929510542	0.0221687072608605	0.716240722824061	0.586456929510542	0.586456929510542	0.586456929510542	0.586456929510542	0.947591598037436	0.586456929510542	0.586456929510542	0.770028761708295	0.138246416432311	NA	0.691821268719168	0.665842028223844	0.665842028223844	0.480363592211116	0.586456929510542	0.914001336678806	0.494365228266837	0.974186956142855	0.515225045745569	0.307342987696867	0.238221435735066	0.238221435735066	0.238221435735066	0.235063228307119	0	0.235925250002524	0.234665155959616	0.0123002669604364	0.0124697606476072	0.244859585242305	0.243524009041155	0.152254232145126	0.314914375604424	0.235797388112977	0.588019969511665	0.235920821637356	0.235797388112977	0.23830772071722	0.115978846663458	0.23274947346896	0.244859585242305	0.517993245968354	0.235797388112977	0.834313472122405	0.314914375604424	0.61562927351801	0.115978846663458	0.214622177278746	0.243524009041155	0.237688698721259	0.243537176880266	0.284764923529989	0.262375108235824	0.716639328508255	0.0512102596555142	0.235920821637356	0.165137215705087	0.227106587238656	0.0186704546560761	0.308339616463512	0.102838783180251	0.409740696898051	0.236993746459696	0.13107291353551	0.23850455717824	0.290266051884927	0.235756730420297	0.0945476165374339	0.610417729529452	0.298974735770567	0.236993746459696	0.508792780359249	0.5158364440871	0.508792780359249	0.262375108235824	0.953088801468185	0.3057372417089	0.23343073061315	0.228660722088116	0.0230724219454788	0.22325003577137	0.274103170808752	0.425077220272034	0.229823622339848	0.129716843894015	0.205218502651784	0.2462019960802	0.0118826341584761	0.236660586841453	0.236914514607687	0.236740742704734	0.243524009041155	0.0358755921005822	0.0727975686835536	0.504779779162085	0.231387355333047	0.23578785111619	0.240649318971931	0.23614634592038	0.284880989984121	0.0874037178787024	0.236022025826161	0.313782910326023	0.23830772071722	0.409740696898051	0.586455405169167	0.248475381452615	0.0179248512843	0.254308163850025	0.0262340657593723	0.237327554503449	0.15510389409251	0.235742863863115	NA	NA	0.264787907789804	0.235062362676572	0.235062362676572	0.23535175680923	NA	0	NA	0.235063228307119	0.23429494347409	0.235667262167337	0.0727975686835536	0.236304299640697	0.0452563495281924	0.291231144922625	NA	0.237307671616505	0	0	0	NA	0
AMR_dfrA17	NA	0.000953804504447042	0.000826632362138868	NA	NA	NA	0.000434409575678529	0.00131995985825117	0.000792656686420701	0.000793107452385922	0.000796066751289626	0.000799738661847016	0.000832588661682232	0.000238329176191598	0.000763691500655694	0.000876659235067523	0.000913181391285489	0.00124728286631526	0.00384397060877206	0.000761040839454497	0.00145391157852992	0.000829339462114609	0.000846919376171984	0.000814067834139065	0.00116604334718895	0.000812830008134036	0.000799935892354053	0.000763691500655694	0.00137350380967027	0.00177373068198916	0.184002146383794	0.00447989485054068	0.00104466012593374	0.00116568023961361	0.000983272350417064	0.0211743776623641	NA	0.000763691500655694	0.00285649390286702	0.0012258927214337	0.0026113454774277	0.000761040839454497	0.000478010093495129	0.000801063060639651	0.000814838324241229	0.000821163321334861	0.00140532565064944	0.0039803971306287	0.000812830008134036	0.00136201500660449	0.00285649390286702	0.00139917093922182	0.00130327992111456	0.000710564952864701	0.00104466012593374	0.00481449839259751	0.000810618427719234	0.000132055228305283	0.000902102544192207	0.0420458665573953	0.000814838324241229	0.000913181391285489	0.000864177837802016	0.000816384380503132	0.00132624939864123	0.000898865523885295	0.00134889048257869	0.00141726222034588	0.118722226555535	0.00285649390286702	0.00285649390286702	0.00285649390286702	0.00195212057356553	0.00909238170796201	0.000906775072825328	0.00137997390440159	0.000761040839454497	0.773272829352593	0.00360316578399278	0.00130327992111456	NA	0.00125628109868603	0.000687418462099965	0.00282263456030041	0.00116568023961361	0.000213750684148639	0.00084567125505508	0.00130327992111456	0.00122942774792145	0.000351324962175603	0.000756899851005022	0.00105467248133939	0.000810618427719234	0.000902102544192207	0.000653349295010708	0.00285649390286702	0.00116568023961361	0.000497131809652496	0.00332534473072332	0.00285649390286702	0.000867360819862828	0.000789852082516473	0.00116568023961361	0.00228248880743509	6.70996045359917e-05	0.000814664776899399	0.00102411044500972	0.00816191138963251	0.000761040839454497	0.257558160192029	0.000983272350417064	0.000763691500655694	0.000604607038249272	0.000600286026593011	0.000545739536684797	6.52493837283163e-05	0.027187876092176	0.0815955073173544	0.00126047010740526	0.00139755531575902	0.00017239524326218	0.000693728535467342	0.000821163321334861	0.00109101268343981	0.000596821907912881	0.00119322451785964	0.000819693195645677	0.000717332993005915	0.00079484118719586	0.000645542957644407	0.00082957178337506	0.00101100019903821	0.00155930589760067	0.00103103308335495	0.000756899851005022	0.00126047010740526	0.000371227385723705	0.000789889069083394	0.000972337509423715	0.00648553070587554	0.000843349968013607	0.000812830008134036	0.0348799061626126	0.00172952946852734	0.000809248662902773	0.000972337509423715	0.00158320500142639	0.00123151633741414	NA	0.000822979715884964	0.0106171910540638	0.000819877555632065	0.00100850953581522	0.00843435638582446	0.000838825355256922	0.000828600637046373	0.000869569091373368	0.00186906994122404	0.000863180500602745	0.00109297766876271	0.00101684384304868	0.00253650610165446	0.000818821235147649	0.000787404281106907	0.0358347009899038	0.00285942576774723	0.000620389788932529	0.00112375431760436	0.00616216520107526	0.000371111963524351	0.00080614951996627	0.000371111963524351	0.00106812425714908	0.00114791439589945	0.00206708397438038	0.00141721000871597	0.00404986943094987	0.0266980620180914	0.000758625569921678	0.000812088638901143	0.0264644549576263	0.000989277242593678	0.00516938718748694	0.000821358905770619	0.00104285680276273	0.00285942576774723	0.000837479400360275	0.000493570218836448	0.00144469210624831	0.000241853505777323	0.00381138760836408	0.000813237373204601	0.000950236990327147	0.000794560459405513	0.00083516043610854	0.00484674354300441	0.000806081288387217	0.0014041580679387	0.00104285680276273	0.00126133267610151	0.00182554591923845	0.000828941401469052	0.00814758175997654	NA	0.0161340751704639	0.000977620273000079	0.000602423019360199	0.0187402112200867	0.00083307805224786	0.00163939521779977	0.000311035234687118	0.00160126223808033	0.000285860954060801	0.00380108650156386	0.000838164525168938	0.000806061486167797	0.00419924126853477	0.000812088638901143	0.0285772299212992	0.000233345579340849	0.00130291905463387	0.00220006045139876	0.000824808636098906	0.0004219576659239	0.000371111963524351	0.000887410128183275	0.00080614951996627	0.000950236990327147	0.000890158384174722	0.000818855781842043	0.00242489139468605	0.00101684384304868	0.000815748312113396	0.00138981086326195	0.000841201760961585	0.000815748312113396	0.00161454332002942	0.00160780178359632	0.000371111963524351	0.000911569958656377	0.00623358091616266	0.000845542710964597	0.00152033946206864	0.00244193211468668	0.00342428558828134	0.00285942576774723	0.026506279836457	0.00584859693912287	0.00285942576774723	0.00285942576774723	0.00285942576774723	0.00285942576774723	0.311255186516731	0.00285942576774723	0.00285942576774723	0.00579860896751261	0.000482457356143717	0	0.00663643036364059	0.0206910174195878	0.0206910174195878	0.218295063566132	0.00285942576774723	0.0415797951370629	0.000694721225143358	0.00432932864699609	0.00127362855456448	0.17950860576433	0.000833648113657492	0.000833648113657492	0.000833648113657492	0.000792555931973915	NA	0.000823819547399296	0.000790312845561747	0.000210348562282636	0.000166571647900016	0.00109101268343981	0.00079484118719586	0.00139201998999461	0.000545739536684797	0.000824221878122033	0.000373875368152143	0.000823037078158562	0.000824221878122033	0.000896638521317161	0.000870442223785739	0.00081756300688185	0.00109101268343981	0.00147954942829398	0.000824221878122033	0.00473695125468931	0.000545739536684797	0.00251908161039593	0.000870442223785739	0.00230352899971664	0.00079484118719586	0.00086870142692641	0.000956725918541901	0.00293237939628699	0.00102105573047329	0.00576062996753768	0.000569958375591817	0.000823037078158562	0.00414468424864034	0.000900366972974131	0.000245509545400369	0.728042314579034	0.000745537403984642	0.000712081017617994	0.000879985295180186	0.000955635451081793	0.00094547390880706	0.00149028123862616	0.000873756495182842	0.000494564200290259	0.0155109487325114	0.000644788153937981	0.000879985295180186	0.000600286026593011	0.00132586103324983	0.000600286026593011	0.00102105573047329	0.014020718127419	0.00190158357943249	0.000852655164728988	0.000826348467670046	0.000415979673343614	0.0056434960710734	0.00110901367723759	0.00442855618259519	0.000702740934606982	0.00117736950037806	0.00275364395747002	0.00117435600711757	0.000140226422097101	0.000847606330623973	0.000852772979616612	0.000844690781928392	0.00079484118719586	0.000682550252344205	0.000904687278054928	0.00489503734236485	0.000802644434584554	0.000823117207557233	0.000948458515243278	0.000827352771706202	0.00150487858772852	0.000404246364929639	0.000818616893935253	0.000371227385723705	0.000896638521317161	0.000712081017617994	0.00285947256298202	0.00125117615631587	0.000276508364464467	0.00143515560484864	0.000368882227540501	0.000897299506581462	0.00327994291619405	0.000818472413182114	0	NA	0.00138213996068881	0.000792345029147823	0.000792345029147823	0.000819187507982821	NA	0	NA	0.000792555931973915	0.000789852082516473	0.000830230030865797	0.000904687278054928	0.000824750690681553	0.000351343989387853	0.00148473988313835	0.00189188091338122	0.000848338323623521	0	NA	NA	0	NA
AMR_dfrA19	NA	0.342194817219554	0.33981149355963	NA	NA	0	0.262065494711104	0.215157710651477	0.339250685539302	0.338247297655531	0.338466729065676	0.338915971652312	0.339709076219497	0.0888973115967364	0.251344039370361	0.340876454129013	0.338064610491627	0.160048776368954	0.213067835982682	0.27291525279779	0.223699136300159	0.34002883197218	0.337456861303572	0.339495778559624	0.238832766030921	0.339620120300228	0.339050443683776	0.251344039370361	0.210061421013096	0.284359636540661	0.309983854747877	0.157155977670423	0.440949212894356	0.38795846204317	0.343933135842966	0.0260589601720285	0.3231372427887	0.251344039370361	0.451785997757944	0.214911420313507	0.163846605896648	0.27291525279779	0.0458290404727888	0.348552996824802	0.339806130257195	0.338733562914569	0.221855222246376	NA	0.339620120300228	0.487832824776308	0.451785997757944	0.514682555453094	0.390521131254584	0.169406694055848	0.440949212894356	0.29855131798052	0.339445724416163	0.214720643361644	0.336934173555183	0.472118501227731	0.339806130257195	0.338064610491627	0.340961432894381	0.3392799176908	0.22744837932717	0.344113536766286	0.24007164205491	0.198697152040824	0.525461576456803	0.451785997757944	0.451785997757944	0.451785997757944	0.223193001091429	0.746844535764038	0.341863273293513	0.350956539538268	0.27291525279779	0.0192224129758145	0.0920614075784412	0.390521131254584	NA	0.349776377727171	0.166980721944956	0.149870418359364	0.38795846204317	0.0172288178016129	0.340467956869801	0.390521131254584	0.232221099263261	0.0900036700411107	0.222795754524489	0.0968561704167259	0.339445724416163	0.336934173555183	0.161910014778222	0.451785997757944	0.38795846204317	0.11327620973362	0.0958219218670788	0.451785997757944	0.338767993126553	0.338552513095486	0.38795846204317	NA	0.00595240238118611	0.339138222789332	0.221199950765731	0.426831312799384	0.27291525279779	0.0520500891843807	0.343933135842966	0.251344039370361	0.0864866902264765	0.400988710548932	0.21850075904176	0.114924813369177	0.460594836460947	0.982416642637294	0.39378946195776	0.214047323242899	0.0439053537039236	0.378803582700602	0.338733562914569	0.345785751467805	0.15564854324424	0.221373653777255	0.337856303230117	0.186459234392236	0.334499243916868	0.172531296370432	0.340002045036664	0.341021255538167	0.232664587154121	0.375209849539168	0.222795754524489	0.39378946195776	0.219335537600408	0.138135377248813	0.335979620361406	0.273459512434806	0.336227875654857	0.339620120300228	0.339873618601751	0.198591529515867	0.215786843069507	0.335979620361406	0.185752877179872	0.236115247077794	0.000822979715884964	NA	0.589642575976438	0.339686645373572	0.34103477137652	0.549346104260712	0.340459532048103	0.339501333084505	0.341021022949116	0.129065150944783	0.340600460326916	0.339537441001215	0.368496394015267	0.366962374347465	0.338258568628456	0.336590700728023	0.33993995849362	0.451802913045043	0.100075805493369	0.148094618843324	0.340288091779768	0.219305720462275	0.348569865683511	0.219305720462275	0.345490038675152	0.234251147446804	0.265072268390095	0.213099470484411	0.137882788825842	0.805737314296771	0.251334702120667	0.339464636773402	0.625242918950561	0.343649401907178	0.394248186562664	0.340094558986954	0.441019059987849	0.451802913045043	0.334722031585746	0.0136978215790058	0.221487265817706	0.241921158848817	0.433769419160009	0.338925613532542	0.342180955661421	0.334506166252881	0.340148718005124	0.163653623278337	0.339096192658501	0.486291990623904	0.441019059987849	0.393826110402152	0.218580700742861	0.339931633676639	0.108215376543051	NA	0.390070421134786	0.337010686617947	0.116126708703194	0.789526485881893	0.340139325890448	0.21985988092982	0.068484452870488	0.167463622898058	0.0348094120414615	0.27200035921241	0.339317827401104	0.339025563473404	0.0116257791263019	0.339464636773402	0.0997981545437319	0.0296841403077157	0.390536790758571	0.341889844059423	0.340051452821948	0.0644854114702476	0.219305720462275	0.339748411894025	0.348569865683511	0.342180955661421	0.340806921470263	0.339703567918685	0.183240166804557	0.368496394015267	0.339642008469216	0.344076889343649	0.336237422856054	0.339642008469216	0.228229772338314	0.33370474127558	0.219305720462275	0.3380902550333	0.168771340323857	0.340375121388724	0.471095182066365	0.535240581454249	0.260256898999802	0.451802913045043	0.531133787845232	0.580923157929053	0.451802913045043	0.451802913045043	0.451802913045043	0.451802913045043	0.462728072043393	0.451802913045043	0.451802913045043	0.624153929202717	0.213608356982088	0	0.570907401590658	0.498375571754769	0.498375571754769	0.747038365962222	0.451802913045043	0.91231188422417	0.37886365004595	0.820707691381113	0.244234766539646	0.459209933360442	0.181292092114283	0.181292092114283	0.181292092114283	0.339095759371117	NA	0.339644061092116	0.338643727874351	0.0147447702722785	0.0157056320695115	0.345785751467805	0.334499243916868	0.123194934982688	0.21850075904176	0.339573666493446	0.209461478302672	0.339776518399973	0.339573666493446	0.341148665156614	0.111665264020482	0.336562434988884	0.345785751467805	0.40716234430615	0.339573666493446	0.695061755173442	0.21850075904176	0.503651133730589	0.111665264020482	0.164508499802375	0.334499243916868	0.341015174755169	0.344216000881002	0.213164802408478	0.353156494824385	0.581348464858874	0.0500098834100275	0.339776518399973	0.119713261836276	0.342980485734546	0.0213667663054806	0.0183707242370639	0.104885313338495	0.254447218806728	0.339955259161054	0.112732804948937	0.341549577011181	0.224668620481138	0.167376815863831	0.101183893921259	0.438966745298027	0.250592495952063	0.339955259161054	0.400988710548932	0.251997151926028	0.400988710548932	0.353156494824385	0.716562365434601	0.236171406037128	0.336466275075871	0.334315702487832	0.0251471353814996	0.161546374529267	0.204245044780399	0.280246536485675	0.336481033786666	0.104161572624066	0.147287316306755	0.345816117152445	0.015192719868097	0.340238054635221	0.340297043469371	0.340238599946026	0.334499243916868	0.0353231235937366	0.0476679292168438	0.400441618212737	0.335868323489273	0.339506834127405	0.343162970350352	0.339833930734758	0.220490470951274	0.095319531199362	0.339790297787764	0.219335537600408	0.341148665156614	0.254447218806728	0.451789995715991	0.347910035932035	0.0209269047000284	0.345480743414648	0.0291026972629804	0.341189952032593	0.112442581669448	0.339537106030026	NA	NA	0.205565055162775	0.338782918220132	0.338782918220132	0.339017303501916	NA	NA	NA	0.339095759371117	0.338552513095486	0.339248665824078	0.0476679292168438	0.340048878949082	0.0562939457482681	0.225450618759471	0.0028952816710579	0.340748725718264	NA	NA	NA	0	NA
AMR_dfrA26	0	0.591878303574176	0.589557310836615	NA	NA	NA	0.138314884460507	0.794790685360374	0.588703574359229	0.588494598401934	0.588274881437765	0.588425394135245	0.589490922070896	0.223683174559008	0.574734172492077	0.590721864393525	0.594417262890508	0.520743158063182	0.791956819718157	0.575159519320277	0.799585557216008	0.589743057229702	0.587345684921052	0.589110536136164	0.714102678910853	0.589330832711844	0.588725838609122	0.574734172492077	0.711408839237126	0.898406591302237	0.466534725233922	0.333195917312442	0.703132469173424	0.642024634614775	0.041822353234694	0.51202364526853	0.994230394802782	0.574734172492077	0.720077150795509	0.710515563930333	0.104744449754984	0.575159519320277	0.216088830441205	0.60368968049914	0.589496128108623	0.588342252309513	0.79827931843185	0.357364688712983	0.589330832711844	0.786612268833845	0.720077150795509	0.7931106096408	0.647276747723599	0.342986258085146	0.703132469173424	0.69336484622541	0.589140784164168	0.716592634857752	0.587946029288691	0.994061324538364	0.589496128108623	0.594417262890508	0.590735630831885	0.589016553144281	0.713976921520306	0.594313621544339	0.716453303902052	0.527639934848496	0.250769452976327	0.720077150795509	0.720077150795509	0.720077150795509	0.769363078499576	0.683756907697206	0.591719227521799	0.601627819224646	0.575159519320277	0.602361451764341	0.405263238777171	0.647276747723599	NA	0.600038632684325	0.335079635729855	0.31213045835536	0.642024634614775	0.0803238216909863	0.590176274248448	0.647276747723599	0.713776142353089	0.230311376195061	0.552554188397135	0.239575210517975	0.589140784164168	0.587946029288691	0.540885324600536	0.720077150795509	0.642024634614775	0.257413387883802	0.296981858000703	0.720077150795509	0.588812063095238	0.588498335675627	0.642024634614775	NA	0.044603002726197	0.588878879065385	0.717709938281075	0.684894966346749	0.575159519320277	0.892197755106155	0.041822353234694	0.574734172492077	0.412675174377881	0.657113045662614	0.434118020784013	0.32786991192035	0.726034445179101	0.358218074595508	0.653063480880799	0.719188256037588	0.147155649034649	0.635491398850757	0.588342252309513	0.595975438886424	0.56550808836428	0.0540782965251982	0.587768035381238	0.0417934707631002	0.590522715646184	0.571333517425254	0.589724163551235	0.592292646760314	0.510759814814703	0.627935874051298	0.552554188397135	0.653063480880799	0.653029008638803	0.300698266626952	0.587862681056357	0.610288992162624	0.586526002505475	0.589330832711844	0.589425525061511	0.704995506304329	0.548184070960814	0.587862681056357	0.720906016380596	0.714173310225273	0.0106171910540638	0.589642575976438	NA	0.58942633090065	0.59230418945213	0.0320746857224179	0.59015555654199	0.589251401148531	0.590810846478995	0.346846358384673	0.590402841452144	0.585410366196565	0.0356374800116945	0.636772389903591	0.0426534302436148	0.582820456425096	0.589833606495951	0.720083263090313	0.245775781379391	0.312724786047134	0.0876390909034626	0.653057817308998	0.603673377854544	0.653057817308998	0.595568261047009	0.713283084631656	0.623598317707582	0.795101000724951	0.306299664898126	0.653729511609976	0.57475269941589	0.589124426796376	0.835109907480424	0.593663067380287	0.986369714379152	0.589763458508382	0.703139517681753	0.720083263090313	0.583051541906337	0.0825399370211994	0.79828940825368	0.0864286800640222	0.694835000932874	0.588634979892078	0.591856064914935	0.59054971438753	0.589911381535968	0.381163792665956	0.588815005240855	0.785437765486418	0.703139517681753	0.653049659779809	0.806293824636279	0.589659608108046	0.295125535841538	0	0.966969795463818	0.589100162981681	0.275209752146474	0.824902747805271	0.589826751536163	0.496123497699203	0.200210022724969	0.3452062351246	0.141660912548367	0.85460746451905	0.589153341413761	0.588772605976996	0.220814563415191	0.589124426796376	0.0165326515069153	0.0195744774153639	0.647276019695883	0.86943055306006	0.589757093587823	0.185444539765922	0.653057817308998	0.589961234364685	0.603673377854544	0.591856064914935	0.590265902707306	0.589405478282333	0.369068869464172	0.0356374800116945	0.589326819243583	0.599394897760597	0.586473923835259	0.589326819243583	0.561297008200278	0.592242416585366	0.653057817308998	0.594403383720495	0.575883533093434	0.59021504701346	0.0907781406726587	0.835902661160365	0.221929975783717	0.720083263090313	0.186512315892414	0.88719987165984	0.720083263090313	0.720083263090313	0.720083263090313	0.720083263090313	0.586351218328764	0.720083263090313	0.720083263090313	0.936923002560732	0.417138396623318	NA	0.874614876752033	0.914189981960374	0.914189981960374	0.916019488511647	0.720083263090313	0.755020401131808	0.635459153063624	0.770833392234024	0.715516448777906	0.677529707998253	0.394202311252835	0.394202311252835	0.394202311252835	0.588706193183397	NA	0.5893572855261	0.588349118684515	0.0739212454637537	0.0753930762384285	0.595975438886424	0.590522715646184	0.321843485045145	0.434118020784013	0.589301118974938	0.709260688884704	0.589433430054623	0.589301118974938	0.591152245113921	0.256029313190622	0.586067774043872	0.595975438886424	0.720489484066523	0.589301118974938	0.904369325985328	0.434118020784013	0.0820211135616808	0.256029313190622	0.376082731422948	0.590522715646184	0.590815863150188	0.594241067911801	0.44343906932726	0.60520788801318	0.887532219117445	0.0029036302116292	0.589433430054623	0.277694377753224	0.579186625936743	0.091561735500812	0.500093486533463	0.249173129214477	0.571266450631422	0.590029628285073	0.258468242278883	0.591000660604254	0.800360182985707	0.00346128645080679	0.240603348494686	0.631588892680528	0.795741305564715	0.590029628285073	0.657113045662614	0.716784761159472	0.657113045662614	0.60520788801318	0.864484108501585	0.627946597332558	0.586553252095813	0.581502860554592	0.104444224261281	0.792374797477394	0.708938336722845	0.0940242458763392	0.583612611362606	0.321773908752299	0.316988731611472	0.0406563649941409	0.0735017245292586	0.590018528708523	0.590133629314174	0.589996014324136	0.590522715646184	0.12825286260147	0.380517561731064	0.659716453526643	0.584750007464773	0.589201701954889	0.593156325211799	0.589572903288282	0.79851434845265	0.234902808083857	0.589479281170411	0.653029008638803	0.591152245113921	0.571266450631422	0.720073188610384	0.598252364685897	0.0921473686308591	0.599021222167263	0.1193320594347	0.0413845242227953	0.267705989035444	0.589271472848284	NA	NA	0.539320175999739	0.588856405882193	0.588856405882193	0.588795372856881	0	NA	NA	0.588706193183397	0.588498335675627	0.04257376476605	0.380517561731064	0.589747504241606	0.276592997607377	0.800950040505187	NA	0.590520029707913	NA	NA	NA	0	NA
AMR_dfrA32	NA	0.341924674196584	0.339660706486686	0	0	NA	0.261855804913812	0.214975308177762	0.338873534304571	0.339981560321466	0.338328524477059	0.338617543003014	0.339422119999341	0.0883310373823523	0.250471767927854	0.340620298939363	0.337790058477587	0.159913915623393	0.212761200329771	0.27173136135217	0.22350690758865	0.339782086002825	0.33711379064141	0.339134595027985	0.238568925589713	0.339360880094488	0.338797424308456	0.250471767927854	0.20989144637023	0.284250053928119	0.943092789227196	0.00749742440646095	0.440757015588126	0.387765955662879	0.343652583879812	0.0335101514997849	NA	0.250471767927854	0.45163142052244	0.214753649678906	0.163652184318255	0.27173136135217	0.0450376117123827	0.348233654794856	0.339499845548999	0.338418529532775	0.221728235982899	0.0420471419845208	0.339360880094488	0.487625069417671	0.45163142052244	0.514450350428207	0.390306886571463	0.16929002057804	0.440757015588126	0.298364326995507	0.339261428054114	0.214479268718287	0.336602004990908	0.471902873044766	0.339499845548999	0.337790058477587	0.340707021613986	0.338931935072184	0.227253911376577	0.343858651384007	0.239861237766944	0.198563655247699	0.52562946360899	0.45163142052244	0.45163142052244	0.45163142052244	0.222934547107925	0.746716172953359	0.341507132907301	0.350725682426329	0.27173136135217	0.215332082666193	0.100325705418408	0.390306886571463	NA	0.349522534931628	0.166892368514246	0.149770203192248	0.387765955662879	0.0171562152771814	0.340232453385317	0.390306886571463	0.232036017442327	0.0898667404253337	0.222483950770529	0.0967426039194095	0.339261428054114	0.336602004990908	0.161792667241507	0.45163142052244	0.387765955662879	0.113149559018181	0.0956969087159363	0.45163142052244	0.338536888778235	0.337752938240021	0.387765955662879	0.314817806380077	0.00637945700315146	0.338894174635093	0.220974048316072	0.426582645996199	0.27173136135217	0.601649115753576	0.343652583879812	0.250471767927854	0.0885312914904206	0.400795863373701	0.21836707278419	0.114777810569463	0.460353975897547	0.981246723124378	0.393605995202827	0.213862380455657	0.0437735937771642	0.378581152675313	0.338418529532775	0.345504192659534	0.15550045341971	0.221169331118876	0.337581705466305	0.186287511880302	0.334198352534794	0.172331469674519	0.339768125027571	0.340746405032529	0.232540990312164	0.374998766934961	0.222483950770529	0.393605995202827	0.219183540767975	0.138015418298031	0.335695073992675	0.273286387610434	0.335944186898212	0.339360880094488	0.338816955457721	0.198462169762694	0.215557702204489	0.335695073992675	0.18559418965878	0.235957248088162	0.000819877555632065	0.339686645373572	0.58942633090065	NA	0.340776510031217	0.555268000930784	0.34020196483383	0.339205194051126	0.340748743656028	0.128922343669005	0.340356462822369	0.339138884778847	0.368303201600073	0.366650509817638	0.337966370733191	0.336244060415399	0.338879370113403	0.451631216046735	0.0999293550052589	0.147941339953153	0.340108470805807	0.219197631894108	0.348242168364251	0.219197631894108	0.345230780785657	0.233993579004428	0.264932905283427	0.212961356716654	0.00653730261230989	0.805520288926797	0.250492865794476	0.339188744239609	0.625014423134232	0.343367984734914	0.393998689826222	0.339803613057041	0.440777274442316	0.451631216046735	0.334335104905049	0.0132577520916524	0.221334695396247	0.0194035656869804	0.433544774839356	0.338684461643506	0.341899418510675	0.334140817601496	0.339910877013717	0.163473973650127	0.338838328985246	0.485946930695811	0.440777274442316	0.393597910326132	0.218443942033374	0.339674136359913	NA	NA	0.389781552308053	0.33676278652326	0.115999534667032	0.789261524827048	0.339850865522011	0.219675182251986	0.0683293127674776	0.167351274186891	0.0346955936971476	0.271774252623452	0.338964399705429	0.338822096222321	0.0299254921244085	0.339188744239609	0.620984020501496	0.0295481972043063	0.390305215001474	0.341786358184556	0.339792904945047	0.0643613431077426	0.219197631894108	0.339566905258468	0.348242168364251	0.341899418510675	0.340537058777329	0.339332383090388	0.183092534910281	0.368303201600073	0.339356991806584	0.343769465935012	0.335893261163751	0.339356991806584	0.228039511258379	0.333715507309109	0.219197631894108	0.337779370364386	0.168588518792162	0.340169164529656	0.470812048581336	0.535019217937358	0.260037083863235	0.451631216046735	0.530934081282171	0.580652193159541	0.451631216046735	0.451631216046735	0.451631216046735	0.451631216046735	0.730338366200225	0.451631216046735	0.451631216046735	0.623953688465536	0.212094013735346	NA	0.570639319997113	0.498201977251369	0.498201977251369	0.755741187775218	0.451631216046735	0.912114771171309	0.378582893435789	0.820456273930758	0.243989022363129	0.459321081724317	0.179364788113087	0.179364788113087	0.179364788113087	0.338732155593038	NA	0.339364800979214	0.338338092800047	0.014669160272744	0.0156379138320699	0.345504192659534	0.334198352534794	0.123029757343497	0.21836707278419	0.339360013378252	0.209310844232645	0.339544982279643	0.339360013378252	0.340891471636367	0.1115477471529	0.336251709842729	0.345504192659534	0.402347873452291	0.339360013378252	0.694787496395606	0.21836707278419	0.503355209292521	0.1115477471529	0.164366144736506	0.334198352534794	0.340784872302914	0.343956930158864	0.212998196668146	0.352944946604484	0.581206536848156	0.0498754487917508	0.339544982279643	0.119614030126249	0.342589971959644	0.021290549424817	0.19959675720189	0.10472634658601	0.254265212588452	0.339725688845912	0.112617430006651	0.34127713477725	0.224481417706814	0.167286218454423	0.101066192005418	0.434017515041015	0.250874250366075	0.339725688845912	0.400795863373701	0.251690378509469	0.400795863373701	0.352944946604484	0.716371502357142	0.235947621987205	0.336207625416666	0.334060554306945	0.0250458971721348	0.161440625740833	0.204090493116727	0.288137548885465	0.336203662647209	0.104034728678598	0.147195744123084	0.345557112280296	0.0151290176884658	0.339971507875275	0.340118872867996	0.339991576252448	0.334198352534794	0.035210849019182	0.000243020032034025	0.40019159296475	0.335579377140227	0.339231361682352	0.342963174932182	0.339537337063832	0.220315783664312	0.0952103060110461	0.339486913674234	0.219183540767975	0.340891471636367	0.254265212588452	0.451629986521424	0.347650025222871	0.0208426890157738	0.345313200487661	0.0289824960741383	0.340804290257653	0.112333159601658	0.339294491988028	NA	0	0.205390498939205	0.337402723657719	0.337402723657719	0.338771938090786	NA	NA	NA	0.338732155593038	0.337752938240021	0.339035207906173	0.000243020032034025	0.339784115154112	0.0564863484922395	0.225289688914958	NA	0.340553322891669	NA	0	NA	NA	NA
AMR_dfrA8	NA	0.34315389242935	0.340884917512517	NA	NA	NA	0.288182507833796	0.218431240544907	0.340078504909253	0.340355497566942	0.339448342577668	0.339720996745168	0.340715611376388	0.0887394747007371	0.275599067460333	0.341987740715697	0.338841199870347	0.169157143402781	0.24501093929746	0.304747234712853	0.227134321997247	0.341136305652418	0.338276342348068	0.340418381848808	0.244835462356575	0.340707853050683	0.340175920934357	0.275599067460333	0.212413977520996	0.290272210750819	0.929718845350176	0.158056361769776	0.442261750540002	0.389298845470468	0.345184129225803	0.0377563748370675	NA	0.275599067460333	0.452731678170423	0.217519899931816	0.181136337870114	0.304747234712853	0.0479814832156356	0.349666535445501	0.34084440400374	0.339681145488913	0.225299651574966	0.132253831605598	0.340707853050683	0.490488331034586	0.452731678170423	0.515895369800495	0.391825891787229	0.170030072771795	0.442261750540002	0.307918662692942	0.340584603256617	0.216693291699471	0.337686038213351	0.489618054955319	0.34084440400374	0.338841199870347	0.342105837742942	0.340337921601997	0.231278212464803	0.344843631345502	0.246409009729366	0.204032678606695	0.650776037482928	0.452731678170423	0.452731678170423	0.452731678170423	0.247579689013621	0.160894952604011	0.343023264855238	0.352228500207841	0.304747234712853	0.238274109448943	0.112922948539942	0.391825891787229	0	0.351031250730749	0.167556038931279	0.150277891137938	0.389298845470468	0.0169410721263847	0.341507834620522	0.391825891787229	0.236842334892792	0.090188490822837	0.225343978575044	0.0974651988230806	0.340584603256617	0.337686038213351	0.162680707396821	0.452731678170423	0.389298845470468	0.113713640648104	0.098725242389172	0.452731678170423	0.339647711707612	0.340587943557237	0.389298845470468	0.391869884535872	0.00639394656774006	0.340183097476026	0.223708921404068	0.428063372440231	0.304747234712853	0.60310441949185	0.345184129225803	0.275599067460333	0.0874644975550543	0.402299266484592	0.219211903846837	0.117671144782642	0.461774608283665	0.897683054299764	0.395134418219522	0.216609130829015	0.0436059544777154	0.380145361010578	0.339681145488913	0.346995627602732	0.156563483346292	0.224500331990454	0.338802194880341	0.188029827697362	0.334928911078731	0.174690181280557	0.341073083738726	0.00638615160858413	0.236630874039659	0.37656345715847	0.225343978575044	0.395134418219522	0.219808751239999	0.138911858460083	0.336450264563121	0.280564572482564	0.336802414182472	0.340707853050683	0.339827801655475	0.200666819599746	0.218047013723666	0.336450264563121	0.187658690512155	0.241597577455611	0.00100850953581522	0.34103477137652	0.59230418945213	0.340776510031217	NA	NA	0.341514251978314	0.340500751310296	0.34213068206986	0.13167156940388	0.341736143642574	0.33895738000795	0.369827144415509	0.368045568558429	0.339187025773388	0.336136372140778	0.340072747046891	0.45271426284571	0.100478482470897	0.148773163639088	0.0315264607845327	0.219812752875534	0.349677538169103	0.219812752875534	0.346757247989556	0.239236762412605	0.0199346359327015	0.216476661115487	0.138778388615334	0.166105049376184	0.275594426485905	0.340529952553292	0.645443438228029	0.344800854062318	0.0404042132921887	0.341151891097853	0.44222521953152	0.45271426284571	0.334331282940512	0.014226906790636	0.224910011917856	0.227219089736393	0.434977269049068	0.339935806335003	0.343113573513226	0.334917694266156	0.341240864187794	0.165863691673351	0.340166976817539	0.488843749165108	0.44222521953152	0.395117167211996	0.222074342650808	0.340965288317029	0.152550694568687	NA	0.422229540852066	0.337646080137757	0.117055150719136	0.796967321213977	0.341156036474948	0.223698779729065	0.0686284015141048	0.168296806508784	0.0340317134753556	0.298903386999198	0.340294468844965	0.340099500321322	NA	0.340529952553292	0.725627532311374	0.0298422240820981	0.391853324941668	0.345437535096135	0.341159449243434	0.0645211381013215	0.219812752875534	0.340834795495092	0.349677538169103	0.343113573513226	0.34176639767552	0.340722611157232	0.181981555007823	0.369827144415509	0.340747834287619	0.345183840068232	0.336853745216127	0.340747834287619	0.234345729560254	0.335840397130266	0.219812752875534	0.338808387671694	0.183803736773691	0.341558316356696	0.473652553028457	0.537882097046744	0.279355812564552	0.45271426284571	0.539014540555594	0.583195792760931	0.45271426284571	0.45271426284571	0.45271426284571	0.45271426284571	0.94645471294569	0.45271426284571	0.45271426284571	0.626498805415366	0.196229210604298	NA	0.573603495589586	0.506738808148616	0.506738808148616	0.35321494368062	0.45271426284571	0.157103173025352	0.380207631175403	0.82946688621226	0.25160103064004	0.697668033659034	0.181785861202922	0.181785861202922	0.181785861202922	0.3401209431364	NA	0.340673602209521	0.340563585899977	0.0144822007801895	0.0154072589355563	0.346995627602732	0.334928911078731	0.124975802638253	0.219211903846837	0.340687166522201	0.211476652352126	0.34079081645634	0.340687166522201	0.342266972716725	0.112120974030952	0.337059829315481	0.346995627602732	0.544783379507284	0.340687166522201	0.702183530554358	0.219211903846837	0.506368694942635	0.112120974030952	0.166449621027858	0.334928911078731	0.342115778482702	0.345046405267311	0.215266198832225	0.35446983799515	0.583616683208076	0.0500521342226303	0.34079081645634	0.120533919699235	0.338599744984464	0.0210735209615496	0.204556563125613	0.105342671799832	0.255904161052301	0.341049274449162	0.113255123763888	0.342415206960174	0.22812778429149	0.168214934543237	0.101454052529567	0.520725575539425	0.230141518337491	0.341049274449162	0.402299266484592	0.261876345152462	0.402299266484592	0.35446983799515	0.725065614049879	0.245708006310244	0.337208424007093	0.333538576446434	0.0250313924466139	0.162700937971369	0.206296181878503	0.300326077075751	0.33643121689512	0.107449018400449	0.148161997595293	0.346955208352844	0.0148806358528724	0.341320733655023	0.341362799805333	0.341320603172449	0.334928911078731	0.03534400944298	8.66091361206855e-06	0.401646544116017	0.336183874085736	0.340613939537383	0.344429260764549	0.340894981672395	0.223853217033267	0.0955230613222415	0.340800561468811	0.219808751239999	0.342266972716725	0.255904161052301	0.452747507428054	0.349091309139489	0.0206709752940211	0.346631775956902	0.0291074965354805	0.34096683923509	0.113284125171655	0.340607318799004	NA	0	0.211866970840601	0.340720000345313	0.340720000345313	0.339971546871989	NA	0	0	0.3401209431364	0.340587943557237	0.340276373544091	8.66091361206855e-06	0.341178847442531	0.0528727319381319	0.228955294908122	0.0218953096942607	0.341903257562823	0	NA	NA	NA	NA
AMR_dfrB4	NA	NA	NA	NA	NA	NA	0.0386202881921553	0.0225698454761902	0.429756086254859	0.449918170527884	0.00613821503628431	NA	0.768540907663314	0.00108298497551518	NA	NA	0	NA	6.10935567779691e-06	0.000647930851023881	NA	NA	NA	NA	0.000365041775979735	0.462797063779304	0.00539000904100284	NA	0.330409612855594	0.0235316866884774	NA	NA	NA	0.222757373416136	NA	0.0261352735101816	0.668793768418021	NA	0.144785157827347	NA	3.20847348689313e-10	0.000647930851023881	0.384508246516342	0.327156094687114	NA	0.00658448587153981	NA	0.580565803282537	0.462797063779304	NA	0.144785157827347	NA	0.513561215982662	NA	NA	0.0128563037206095	NA	0.0379673882535994	NA	0.485317540522682	NA	0	0.0691624807716573	NA	0.144153943498545	1.15540319534091e-08	0.0659188252138789	0.239478672112059	NA	0.144785157827347	0.144785157827347	0.144785157827347	NA	NA	NA	NA	0.000647930851023881	0.399718786941913	0.237803893599309	0.513561215982662	NA	NA	0.00908779604402454	1.73848340168092e-08	0.222757373416136	0.0728873988735448	0.000415805584094153	0.513561215982662	3.57791986260736e-07	0.133427846706383	0.484210565599	NA	NA	NA	0.20695060518603	0.144785157827347	0.222757373416136	NA	NA	0.144785157827347	0.00154429958794289	0.306114011024506	0.222757373416136	0.0342240200434323	0.0122965287510743	NA	0.0525960530491787	NA	0.000647930851023881	0.256033456896634	NA	NA	0.118506277909409	NA	8.84949618251696e-07	0.0846050754677732	NA	0.355139070696615	0.0347588987491094	NA	NA	0.0028454051033282	0.00658448587153981	NA	NA	0.00142140216059206	0.291558318982013	0.0860831701368217	NA	NA	NA	NA	NA	0.241702157829394	0.484210565599	0.0347588987491094	NA	0.370125135890073	NA	0.0708135473138956	0.710682055190461	0.462797063779304	0.257998776019439	0.335562684168602	0.306557937717246	NA	0.193073516068021	NA	0.00843435638582446	0.549346104260712	0.0320746857224179	0.555268000930784	NA	NA	NA	0.427773276756387	NA	0.291978208751356	NA	0.23809037479811	NA	0.680812784992523	0.252893423371023	NA	NA	0.0863243464208852	NA	0.202260100577812	NA	0.0398236482149656	0.0474083212542133	0.0398236482149656	NA	NA	0.182501996435191	NA	0.396910305985464	NA	NA	0.375861241599613	0.835797018790374	NA	NA	0.3427449101143	0.0231325939966809	0.0863243464208852	NA	0.0176981415717938	NA	0.0166596502525624	0.00977710073503735	0	NA	NA	0.0450521141054916	0.116701040080457	NA	NA	0.0231325939966809	0.0334757773664072	0.950886247798552	NA	0.0940874688122719	NA	NA	0	0.294364222072462	NA	NA	0.0376486876138427	0.182703864831254	0.431379757096595	0.0198634837133322	0.21854822057453	NA	NA	0.0673053559810597	0.375861241599613	0.83609577750247	0.0136212252253816	NA	NA	NA	0.428720043787627	0.0398236482149656	3.54760383292074e-08	0.0474083212542133	NA	NA	0.11902513403532	0.347169381578243	NA	NA	0.827204630941144	NA	NA	0.00177178622492224	0.623981281732169	0.0398236482149656	0.00236259456703181	NA	NA	0.16184476478443	NA	NA	0.0863243464208852	0.0720835622450775	0.0011425118924544	0.0863243464208852	0.0863243464208852	0.0863243464208852	0.0863243464208852	0.139058914864658	0.0863243464208852	0.0863243464208852	NA	0.271713833345365	NA	NA	0.00592275893739203	0.00592275893739203	0.96865599193741	0.0863243464208852	0.156831668179391	NA	0.967476548852288	NA	NA	NA	NA	NA	4.25475459309155e-07	NA	0.0354474318588898	NA	0.0283639259522817	0.0404762091225597	NA	NA	NA	8.84949618251696e-07	NA	0.0156689661134266	NA	NA	0.211755679683189	0.730741358213922	NA	NA	NA	NA	NA	8.84949618251696e-07	0.360484238923202	0.730741358213922	0.0588519473958102	NA	NA	NA	0.190254283832308	8.42390892954459e-05	0.494259982167982	NA	NA	4.5720853991682e-08	NA	0.0798831800009705	0.0237232129357032	NA	NA	NA	0.643471443074908	NA	NA	0.207092489548411	NA	0.103900886771974	0.111874839901104	NA	NA	0.106482229435879	NA	8.42390892954459e-05	NA	0.0163083178341501	NA	0.039968033020912	0.594801038624179	NA	0.000975071700247909	NA	0.254678183182451	0.606384965178231	1.41318924429257e-06	NA	0.0585807252390904	NA	NA	NA	NA	0.0616539855074438	0	NA	NA	NA	NA	NA	NA	NA	0.48411798261367	NA	0.211755679683189	NA	0.302087174580513	NA	0.0649475847778325	NA	NA	NA	NA	NA	NA	NA	NA	NA	NA	NA	NA	0	0	4.25475459309155e-07	0.306114011024506	NA	0	NA	0.0377111973368722	0.102747070702658	0.0887152684208035	NA	0	NA	NA	NA	NA
AMR_dfrF	NA	0.342682807377847	0.340292549766403	NA	0	NA	0.263724541064204	0.215584705719986	0.33955037141407	0.339162159399869	0.339220159547747	0.339373466193538	0.340204946467155	0.088631117209339	0.253710527038514	0.341312744868177	0.3386866949014	0.160702638015083	0.215483885326143	0.276147116535577	0.224132056757549	0.340553707463143	0.337940671919947	0.339896034620964	0.239535195236461	0.340122741954713	0.339631446833702	0.253710527038514	0.210467691947131	0.284919103506622	0.942020846974768	0.00746072905878159	0.441384115816132	0.388369523724573	0.344454212368687	0.034002762040493	0.666865550107151	0.253710527038514	0.452116958647155	0.215327420540491	0.165054390379081	0.276147116535577	0.00220629316128007	0.349026319111903	0.340341901298842	0.33924779136053	0.222343745238212	0.443682773173716	0.340122741954713	0.488402565786983	0.452116958647155	0.51508594690116	0.390960333601511	0.169630925263622	0.441384115816132	0.299288862623848	0.339951416416188	0.215069122097241	0.337414763804561	0.473342615784837	0.340341901298842	0.3386866949014	0.341459854746353	0.339704348169421	0.227992602477714	0.344648053711464	0.240825252296712	0.199202493650357	0.524154518618038	0.452116958647155	0.452116958647155	0.452116958647155	0.224787692999179	0.747159773398711	0.342340793804274	0.35141660019306	0.276147116535577	0.205854316331984	0.101660685713627	0.390960333601511	NA	0.350154066809722	0.167189155294332	0.150062883958983	0.388369523724573	0.0173249362248518	0.341002025325069	0.390960333601511	0.232816869439645	0.0902730373780707	0.223441155464537	0.0970896221927657	0.339951416416188	0.337414763804561	0.162147340986806	0.452116958647155	0.388369523724573	0.113496219900577	0.0961701863869049	0.452116958647155	0.339303033405705	0.340145256050127	0.388369523724573	0.390880859046888	0.00650060550983089	0.339705514018037	0.221606224512527	0.427248409299114	0.276147116535577	0.602299907210261	0.344454212368687	0.253710527038514	0.00812275214965719	0.401421259900277	0.218728442791553	0.115277861124111	0.460984678752445	0.996461433419816	0.394240333318275	0.214431759845266	0.0441248461754919	0.379234724247851	0.33924779136053	0.346250765016641	0.15596416026404	0.221874914964105	0.338333187631244	0.186778583556358	0.335100703541476	0.17295344855885	0.340444138493111	0.341514251978314	0.233089340523918	0.375686040552834	0.223441155464537	0.394240333318275	0.219547452820459	0.138356455724658	0.336581141903587	0.274078882724504	0.336764229513021	0.340122741954713	0.339285458662273	0.198944532434162	0.216377815181467	0.336581141903587	0.186115762759676	0.236829511438649	0.000838825355256922	0.340459532048103	0.59015555654199	0.34020196483383	0.341514251978314	NA	NA	0.340018899094325	0.341455847452794	0.129425262028332	0.34115666262688	0.340130655945335	0.368944647303203	0.367586764005947	0.338689150569616	0.337180401232666	0.340407901142821	0.45211963504421	0.100322177920769	0.148322424222644	0.340643685578511	0.219537265100635	0.34903527971548	0.219537265100635	0.345983416829416	0.0122104963593623	0.265737070378143	0.21356822938367	0.00649753457170554	0.806878335257056	0.25375045355941	0.339943849589501	0.626612595644116	0.344078432532769	0.39608233337842	0.340521037953054	0.441394683568415	0.45211963504421	0.335255055516873	0.0130768808090276	0.2219455718977	0.23868123463258	0.434185154157847	0.339438745990976	0.342651134628694	0.335128887137231	0.340690389953663	0.163952923841125	0.339673903213348	0.486812790635679	0.441394683568415	0.394238115091539	0.219027072685984	0.340461854430324	0.0568287218152614	NA	0.392195480105221	0.337619216594005	0.116372752042648	0.790255325360011	0.340572632376519	0.220293519247784	0.0687383373400556	0.167732304824304	0.034946629617592	0.27379183464824	0.339730437310784	0.339584520542926	0.0304793482903911	0.339943849589501	0.646652488243259	0.0297945442150345	0.390963120963092	0.342397065374424	0.340509239671272	0.0647267312316664	0.219537265100635	0.340288066079331	0.34903527971548	0.342651134628694	0.34139775861997	0.340147428798543	0.183458748290114	0.368944647303203	0.340128157682511	0.344574066133326	0.336773677708719	0.340128157682511	0.228739195370023	0.333832801246941	0.219537265100635	0.338599459963809	0.169848347664439	0.340921729718244	0.471630358665986	0.53572731309081	0.261540197408086	0.45211963504421	0.531780558983701	0.581390121443158	0.45211963504421	0.45211963504421	0.45211963504421	0.45211963504421	NA	0.45211963504421	0.45211963504421	0.624639705377103	0.215463415176646	NA	0.571473072339205	0.499079324012295	0.499079324012295	0.398564506376721	0.45211963504421	0.912824758894605	0.379287685129282	0.821549506746602	0.245004637094224	0.458725211026109	0.179488515500829	0.179488515500829	0.179488515500829	0.00838522655117302	0	0.340127593098284	0.340446341705892	0.0148460878696748	0.0157917193736874	0.346250765016641	0.335100703541476	0.123519212315385	0.218728442791553	0.340003180833405	0.209848657743595	0.340246948935147	0.340003180833405	0.341674392564879	0.111906700591487	0.337088910363731	0.346250765016641	0.425755370548218	0.340003180833405	0.695768659065217	0.218728442791553	0.504211170371448	0.111906700591487	0.164845847001703	0.335100703541476	0.341507839763985	0.344736349710932	0.213503551343083	0.353632638131204	0.581773630968154	0.0502334596945775	0.340246948935147	0.119954880212684	0.343699664247239	0.0214854711381569	0.200231537263303	0.105131052905524	0.254831645077518	0.340467596745457	0.113000183616692	0.342090920664958	0.225092968924678	0.16761567440548	0.101433515376323	0.408514255047279	0.248763350210543	0.340467596745457	0.401421259900277	0.252950255997938	0.401421259900277	0.353632638131204	0.717261802798915	0.236880459760814	0.337024045804955	0.33495500195283	0.0253036284263173	0.161838025678803	0.204622747120363	0.277729308455864	0.337094467984731	0.104539132849519	0.147534162639976	0.346295648075152	0.0152733584209988	0.340659815199253	0.340897990073722	0.340793816652278	0.335100703541476	0.0355070380975107	0.0172803263253514	0.400838474983655	0.336447694257924	0.340008605501983	0.343697001802726	0.340304630243267	0.220920321517406	0.095570881285211	0.34030328000119	0.219547452820459	0.341674392564879	0.254831645077518	0.452112657101248	0.348346621697615	0.0210533632016263	0.345956908268283	0.00103085089051547	0.341654939187293	0.112687058007704	0.339965887345846	0	NA	0.206121509371445	0.339225107425284	0.339225107425284	0.339442335280693	NA	0	NA	0.00838522655117302	0.340145256050127	0.339757322583345	0.0172803263253514	0.340537831197732	0.00562359545507762	0.225840823126265	NA	0.341269793568527	0	NA	NA	NA	NA
```
