## Supplementary material for "ParallelEvolCCM: Quantifying co-evolutionary patterns among genomic features": Documentation, source code, and example files used in the manuscript.: EvolCCM_feature_profile.tsv.pvals (part 2 of 3)

```
AMR_dfrG	NA	0.34169138098944	0.339313811974769	NA	NA	NA	0.262244968921139	0.21488407340457	0.338532170142481	0.337786806819235	0.338044356685347	0.338313150700979	0.339228725489233	0.0879311362283004	0.250191043586574	0.340453738658515	0.337460869323486	0.159929057620651	0.213463544290403	0.27133494605035	0.223489924345175	0.339575846258031	0.336865183305327	0.338916966410867	0.238520658614688	0.339190577004333	0.338581504982495	0.250191043586574	0.209771890709192	0.284067649082568	0.942971400374735	0.156955231075694	0.440564620391085	0.387596346022755	0.343548434213425	0.0332631281190856	NA	0.250191043586574	0.451515547541825	0.214654003564948	0.163843925118906	0.27133494605035	0.0455525410469253	0.348042157051955	0.339317103828991	0.338279201535898	0.221660938165516	0.100950144603173	0.339190577004333	0.487444476674698	0.451515547541825	0.514284550877488	0.390154539793655	0.169209334658306	0.440564620391085	0.29840455011456	0.33902146992018	0.214401864790352	0.336353170577294	0.472132172947079	0.339317103828991	0.337460869323486	0.340468592244411	0.338794816670922	0.227173931511896	0.343584833041148	0.239750391262332	0.198496977561399	0.667573404272677	0.451515547541825	0.451515547541825	0.451515547541825	0.223285935303291	0.74664316339079	0.341388235246451	0.350595858751062	0.27133494605035	0.2075165542982	0.100504486034987	0.390154539793655	NA	0.349386216557565	0.166819427466757	0.149702598888637	0.387596346022755	0.0170781798384316	0.340030627334535	0.390154539793655	0.231853214104109	0.0890756578829457	0.222293707800707	0.0966522009184494	0.33902146992018	0.336353170577294	0.161695571272918	0.451515547541825	0.387596346022755	0.113070769993328	0.0956369716254657	0.451515547541825	0.338280189545661	0.338965498179908	0.387596346022755	0.319292521978927	0.00631997810795371	0.338724229866456	0.220882003679611	0.426448700614832	0.27133494605035	0.601507973318487	0.343548434213425	0.250191043586574	0.0888127007911628	0.400605439759128	0.218248325438463	0.114719483863167	0.460193658950874	0.986342570998534	0.393430927007289	0.213753659733228	0.0436485976343908	0.378429471681221	0.338279201535898	0.345295684287008	0.155416171153432	0.221093416733125	0.33739668022497	0.186205682301676	0.3338622347833	0.172232586969227	0.339589885419572	0.340500751310296	0.232462790124757	0.37486276940648	0.222293707800707	0.393430927007289	0.219120574584005	0.00575298891567466	0.335398563119604	0.273310264548473	0.335646995771799	0.339190577004333	0.338191083436	0.198344497365657	0.21536455577117	0.335398563119604	0.185507855428215	0.235827807801303	0.000828600637046373	0.339501333084505	0.589251401148531	0.339205194051126	0.340500751310296	0.427773276756387	0.340018899094325	NA	0.340557394121159	0.128851072581557	0.340176367642559	0.338695650275438	0.368115048728332	0.366345013845529	0.337771555168118	0.335867473431891	0.339341945861975	0.451491781968586	0.0998178151676545	0.147860318623515	0.340036243392772	0.219091150660749	0.348060971627248	0.219091150660749	0.345114668359303	0.233900035025798	0.264945117584973	0.212863398634414	0.137703581275984	0.805735196072355	0.250259783216003	0.338992508072754	0.625276150040994	0.343180707144297	0.394424297296541	0.339650699296329	0.44061624836582	0.451491781968586	0.333901871302146	0.0134889478624671	0.221272779045728	0.0193174184299596	0.0157912124670565	0.338506559062275	0.341690036815	0.333840464360654	0.339681044680125	0.163415947553381	0.338625992367743	0.485814704740628	0.44061624836582	0.393429399338867	0.218364888383726	0.339479588633069	0.0223413465316384	NA	0.390359044554577	0.336532709907611	0.115914701577136	0.0763048326458979	0.33968393647562	0.219633137470473	0.0682019466821389	0.167224927680296	0.0345612920120946	0.272192323116482	0.338806762724392	0.338509986183967	0.0264659880730256	0.338992508072754	0.629493975525857	0.0293964424028719	0.390168705423019	0.341690575926024	0.339584655805765	0.0640865094474059	0.219091150660749	0.339304952079552	0.348060971627248	0.341690036815	0.340309163007238	0.339193404017882	0.183000419557728	0.368115048728332	0.339216899544827	0.343573120831921	0.335641766641644	0.339216899544827	0.227982592180373	0.333805074334367	0.219091150660749	0.337537814146013	0.168770678487671	0.340014302546221	0.470585885374428	0.534821289530138	0.260257516530667	0.451491781968586	0.530974007784028	0.58055371408205	0.451491781968586	0.451491781968586	0.451491781968586	0.451491781968586	0.535630707750241	0.451491781968586	0.451491781968586	0.62379044232841	0.210344472249572	0	0.57048801213678	0.498244442437536	0.498244442437536	0.408413591335383	0.451491781968586	0.912027749868183	0.378398898765183	0.820492847314303	0.243879504679252	0.700215807934547	0.178784265137528	0.178784265137528	0.178784265137528	0.338500654711343	NA	0.339141861155319	0.338373381538266	0.0145866146782319	0.0155630739164967	0.345295684287008	0.3338622347833	0.122968639557322	0.218248325438463	0.33908374264074	0.209201336382416	0.339276708253001	0.33908374264074	0.340723736294582	0.111487853925133	0.335976058682331	0.345295684287008	0.404896065915138	0.33908374264074	0.694825565878514	0.218248325438463	0.50322887223561	0.111487853925133	0.164278525873405	0.3338622347833	0.340546769927994	0.34376994184548	0.212937484798825	0.352735787848433	0.581050866264412	0.0497646658758846	0.339276708253001	0.119498981619226	0.341824443473084	0.0211973079585495	0.199582210167105	0.104654168784473	0.254084008772607	0.33950943366081	0.00387184123748852	0.341035682404731	0.224448735635638	0.167166232065318	0.100954237734954	0.445086377448762	0.250384214110845	0.33950943366081	0.400605439759128	0.251578835559449	0.400605439759128	0.352735787848433	0.142661247221088	0.236025129396637	0.335959578949862	0.333603493679082	0.0249413923119213	0.161341233487045	0.203992355538316	0.292812125546499	0.335938665537084	0.103977307811694	0.147121497759115	0.34532311035473	0.0150530666783504	0.339758708150462	0.339896038551883	0.339794105544901	0.3338622347833	0.0351134786193958	0.0635247840527804	0.400004621504514	0.335281383484704	0.339033216631218	0.342750451897687	0.339375815752365	0.220263770475994	0.0950953218575379	0.339240519877029	0.219120574584005	0.340723736294582	0.254084008772607	0.451503220286052	0.347410447854158	0.0207504392670943	0.345021274660767	0.0288880445671487	0.340575766383287	0.112268460666524	0.339124237911971	0	0	0.20536899532917	0.339370100763347	0.339370100763347	0.338459682690286	NA	NA	0	0.338500654711343	0.338965498179908	0.338767129496053	0.0635247840527804	0.339579163797622	0.0584741204501893	0.225193265844268	0.0205515749244973	0.340360065023795	NA	NA	NA	NA	NA
AMR_efrA	NA	0.343258613153	0.340840456966303	NA	0	0	0.266553832738754	0.216138693941096	0.340332048412154	0.339549122162364	0.339695930149541	0.339888432260048	0.340743343756905	0.0884599593241782	0.257155959724595	0.341988620935208	0.339366110737807	0.161744556157584	0.219833821204708	0.280744078182654	0.224704057748892	0.341099715279745	0.338526692201943	0.340485813530969	0.240510171954815	0.340701956401082	0.340190151877805	0.257155959724595	0.210991830225207	0.285729089004053	0.94054317638922	0.157703928089967	0.441931429482325	0.388896794721346	0.344970373506907	0.0346436589486079	0.630928053748538	0.257155959724595	0.45248913061499	0.21588427007207	0.167043319003332	0.280744078182654	0.0463300431876095	0.34958760290799	0.340892311080012	0.339885845618694	0.222917133797743	0.0511553230188608	0.340701956401082	0.489110126961823	0.45248913061499	0.515576576347752	0.391459014181769	0.169918597429237	0.441931429482325	0.0262177082335977	0.340615663194239	0.215552697632869	0.337983843148051	0.475239481276912	0.340892311080012	0.339366110737807	0.342030695513433	0.340340258879449	0.228718675879183	0.345228272365486	0.241792855643272	0.199915380819318	0.526336523847801	0.45248913061499	0.45248913061499	0.45248913061499	0.227518163440367	0.747571655446612	0.342889144618443	0.351999369491646	0.280744078182654	0.192069333992731	0.103344291019744	0.391459014181769	0	0.350802052979171	0.167474629552039	0.150292708589755	0.388896794721346	0.0174078755296034	0.341582859263134	0.391459014181769	0.233608157858721	0.0905661093338197	0.224185136256677	0.0973811821456976	0.340615663194239	0.337983843148051	0.16246807726825	0.45248913061499	0.388896794721346	0.1137530557871	0.0966505378049485	0.45248913061499	0.339854452870139	0.340153070711916	0.388896794721346	NA	0.00655369794435079	0.34025783339239	0.222358433878642	0.0148919066610964	0.280744078182654	0.602787474684154	0.344970373506907	0.257155959724595	0.0914233495152796	0.401933098095792	0.21901969639786	0.115769485924962	0.461500139127359	0.982142502534885	0.394737055655229	0.214969045270333	0.0443498425564222	0.379785783483064	0.339885845618694	0.346802044149582	0.156297286398535	0.222506704681947	0.338960322786278	0.187201151001068	0.335816667082886	0.173506200528363	0.341055298533362	0.34213068206986	0.233707991508065	0.376135261615731	0.224185136256677	0.394737055655229	0.219781877171459	0.138635297998291	0.337195877452543	0.275004663283243	0.337362537786603	0.340701956401082	0.339354184069417	0.199437875241083	0.21704672283325	0.337195877452543	0.186525239137842	0.237691672247748	0.000869569091373368	0.341021022949116	0.590810846478995	0.340748743656028	0.34213068206986	NA	0.341455847452794	0.340557394121159	NA	0.129894502523533	0.341685927736526	0.340673941846504	0.369466940319126	0.368188800947213	0.339321962251125	0.337685769390684	0.340263933040778	0.452506936355475	0.00280579274796078	0.148580759615691	0.34116709635102	0.219798568686168	0.349597519154734	0.219798568686168	0.346551066407599	0.235674718066565	0.266642367833805	0.214116186169592	0.138431966533698	0.808743060997426	0.257145887060102	0.340535313368824	0.103307829452821	0.344628666012184	0.399123618854208	0.341187660610945	0.441902246947364	0.452506936355475	0.335851964063898	0.0140090373164259	0.222525917864371	0.23512182476162	0.434713700529074	0.339994215319822	0.343212856896437	0.335833909921714	0.341286695002681	0.164390123582002	0.340194992282085	0.487461173772626	0.441902246947364	0.394756274380267	0.219587191313089	0.340990689086377	0.0257353719718594	NA	0.395635301038086	0.33817375118383	0.116653586722137	0.791316300777403	0.341248576635329	0.220904662223727	0.0690380777967368	0.168037149006601	0.0350676074042675	0.276727956736377	0.340330881675736	0.340121360214927	0.317367449572222	0.340535313368824	0.666673114986713	0.029906542310135	0.391463714473089	0.342988559712991	0.341103268409394	0.0649728910108625	0.219798568686168	0.340866195653357	0.349597519154734	0.343212856896437	0.341855699403737	0.340709778788463	0.183796201426875	0.369466940319126	0.340727107325189	0.345148256590951	0.337308546994857	0.340727107325189	0.229598644003674	0.33403569573719	0.219798568686168	0.339314701408475	0.171574050194775	0.341466208514637	0.472373127140845	0.536451053192736	0.263361244834054	0.452506936355475	0.532793170207978	0.581955170871097	0.452506936355475	0.452506936355475	0.452506936355475	0.452506936355475	0.464365181585976	0.452506936355475	0.452506936355475	0.625231644407785	0.217049256181099	NA	0.572082751678499	0.500124738838448	0.500124738838448	0.702228418148762	0.452506936355475	0.913508703938153	0.379773886275415	0.822716289397369	0.246105148489533	0.699345368198024	0.181485561540437	0.181485561540437	0.181485561540437	0.340048356213063	0	0.340684807775787	0.340669513758461	0.0149306623408019	0.015857720959108	0.346802044149582	0.335816667082886	0.123965594326007	0.21901969639786	0.340661283214729	0.210339815709594	0.340825330556936	0.340661283214729	0.342233904670172	0.112166490701263	0.33771500574339	0.346802044149582	0.462777826889454	0.340661283214729	0.696817494026197	0.21901969639786	0.504862562799917	0.112166490701263	0.165271346853748	0.335816667082886	0.00832891014981874	0.34530146611608	0.213960882479116	0.354143404457582	0.582401495944232	0.0504676861086422	0.340825330556936	0.120238761890538	0.344177426779719	0.0215958020827178	0.20090335884385	0.105404070322753	0.25530323559568	0.341109052067462	0.113257990762004	0.342578223866627	0.225707715240454	0.167892298189515	0.101706821626559	0.468111433521309	0.245991894965414	0.341109052067462	0.401933098095792	0.254263860222806	0.401933098095792	0.354143404457582	0.718306157804434	0.23799495648593	0.337604987953249	0.335592333315877	0.0254599955292534	0.162153202471885	0.205137250282909	0.306738160095162	0.337718202229628	0.10504849805045	0.147836398633884	0.34681183598816	0.0153319117850086	0.341270586876954	0.341407915121699	0.34129176211518	0.335816667082886	0.0356953864994782	NA	0.401339728946549	0.337017786454763	0.340611133327971	0.344208809799636	0.340904280532965	0.221505791568521	0.0958403245548538	0.340790669136697	0.219781877171459	0.342233904670172	0.25530323559568	0.45248469796773	0.34883021176946	0.0211627464910806	0.34653144368433	0.0294540656546272	0.342309271933936	0.112971384561692	0.340629054770889	NA	0	0.206934630974182	0.340369584312413	0.340369584312413	0.340040678111234	NA	NA	NA	0.340048356213063	0.340153070711916	0.340310578421774	NA	0.341117543688824	0.0576300814952806	0.226453440557327	0.472019883159268	0.341862823143862	NA	NA	0	NA	NA
AMR_efrB	NA	0.00636937468185006	0.129011569583352	NA	NA	0	0.0322500403820394	0.11406447564623	0.128424874412997	0.12861030267155	0.128084351149673	0.128282371843992	0.128995442955482	0.0505644109945373	0.1189534182871	0.129847571828274	0.135130442079839	0.121720531707438	0.305389143747937	0.119286877610029	0.121916774523443	0.129130989109545	0.127715998139503	0.12873062452056	0.167240671036568	0.128829145746034	0.12848831888769	0.1189534182871	0.169333109728815	0.173555280389652	0.0212013415556529	0.121732969637777	0.1832039538545	0.163530509879957	0.132004426450009	0.125841618881072	0.439124791353734	0.1189534182871	0.173319066360362	0.162624003188555	0.184163023597326	0.119286877610029	0.0495039161321311	0.141163511783647	0.128948815492005	0.128227398011885	0.120145840967634	0.0355006882214455	0.128829145746034	0.225803649747449	0.173319066360362	0.260018350251938	0.166557804963168	0.107557775450174	0.1832039538545	0.189487324317786	0.128748977127557	0.171904147598317	0.006572422331248	0.482245650800425	0.128948815492005	0.135130442079839	0.129841868549035	0.128656684631514	0.167305288085996	0.132915968095145	0.170044832513926	0.113988695794414	0.30387600657568	0.173319066360362	0.173319066360362	0.173319066360362	0.246124667022751	0.12031538521411	0.130516826217137	0.138036006070947	0.119286877610029	0.244190104900475	0.148922758187655	0.166557804963168	NA	0.136374629551001	0.100637873572035	0.0377994363275336	0.163530509879957	0.01034252205464	0.129421862558306	0.166557804963168	0.166968606414159	0.049566934307564	0.114688769798115	0.055467732937357	0.128748977127557	0.006572422331248	0.0954005526987893	0.173319066360362	0.163530509879957	0.0735501811404917	0.0779611134338296	0.173319066360362	0.128790204700665	0.128536436448414	0.163530509879957	0.201967163549734	0.00956639124694414	0.128563569144917	0.172067470532274	0.199106120244698	0.119286877610029	0.464485339478172	0.132004426450009	0.1189534182871	0.0951845295124163	0.170061694744418	0.0631779266251995	0.0687245118235293	0.257136342052981	0.17281155674524	0.169402967229485	0.168709055138679	0.0165722011945053	0.161846050611312	0.128227398011885	0.133653326261752	0.106840077831957	0.164168108159021	0.127979301499621	0.114960016503656	0.132037082235025	0.115463085859966	0.129123966546515	0.13167156940388	0.137602188455447	0.155418041770952	0.114688769798115	0.169402967229485	0.0957961185733009	0.0957467109553496	0.128685801806358	0.0282612627533119	0.127349603046131	0.128829145746034	0.128488422356665	0.12131348818358	0.113741264515865	0.128685801806358	0.10941232216777	0.167427859224225	0.00186906994122404	0.129065150944783	0.346846358384673	0.128922343669005	0.13167156940388	0.291978208751356	0.129425262028332	0.128851072581557	0.129894502523533	NA	0.129656719919538	0.127555971710633	0.155469303995111	0.00206996096272682	0.128134094760088	0.12478684105717	0.128414536420435	0.173334293886179	0.0567714608572643	0.096563675389969	0.295584305047808	0.0958025025350147	0.141146243637416	0.0958025025350147	0.133256537855476	0.166311368748254	0.180314132313227	0.113127865432742	0.102872968925764	0.185681129866446	0.118940335651642	0.128707837533305	0.561666855486169	0.131989816250195	0.388841306635016	0.129142882117219	0.183204885832467	0.173334293886179	0.125249716908684	0.0190888421308344	0.120004338591155	0.128449833383951	0.219798629739142	0.128447598985912	0.00636982745841186	0.132055654588076	0.12928337446754	0.0985414274749477	0.128507453813676	0.225288611425132	0.183204885832467	0.169417317343829	0.118515013300596	0.129090728838943	0.0967096615371132	NA	0.408670181903642	0.129487130965651	0.00103984663057588	0.562246282531504	0.129206578788596	0.119235409722857	0.0334488200693153	0.104533858435279	0.0261970143262096	0.286687464896397	0.128846259928653	0.128523131864241	0.00858715846978031	0.128707837533305	0.39569256872854	0.0267820574812527	0.16653044351041	0.165475704492968	0.129129118411812	0.0311993434636189	0.0958025025350147	0.129502418589068	0.141146243637416	0.00636982745841186	0.00668471717998287	0.128905773895299	0.133267566110043	0.155469303995111	0.128856030814458	0.139009975019165	0.127342300458252	0.128856030814458	0.129341133426813	0.133543247236812	0.0958025025350147	0.13512750805364	0.184058223914385	0.12949935634759	0.217062753839488	0.0218563486507006	0.222234897994506	0.173334293886179	0.341764075979982	0.247961307159977	0.173334293886179	0.173334293886179	0.173334293886179	0.173334293886179	0.757104924081462	0.173334293886179	0.173334293886179	0.286948687581067	0.0802721106117545	NA	0.34433950575035	0.424272577231592	0.424272577231592	0.164556220702596	0.173334293886179	0.697989133062396	0.161817987057646	0.492617557501982	0.169126649833507	0.190439056470991	0.0982101998728919	0.0982101998728919	0.0982101998728919	0.12845323559531	0	0.128908794090807	0.128234394910723	0.0148216950697155	0.0106012950549439	0.133653326261752	0.132037082235025	0.060927605587082	0.0631779266251995	0.128868562620575	0.0114843128367188	0.128936252074224	0.128868562620575	0.00673076571495135	0.0703984069664703	0.126899007094258	0.133653326261752	0.174946219559585	0.128868562620575	0.473142660335204	0.0631779266251995	0.25129843736485	0.0703984069664703	0.0925583312957809	0.132037082235025	0.129894502523533	0.132567633720957	0.134000337162369	0.140386291034732	0.247893490166466	0.0181275295404046	0.128936252074224	0.0828658954254908	0.122924409964939	0.0082661545241709	0.185928102680864	0.0642497545452745	0.138387483583064	0.126484523808747	0.0725174625354097	0.124698774092951	0.122922463804772	0.0844007653626726	0.0616969121426998	0.842370177010892	0.181740606647047	0.126484523808747	0.170061694744418	0.170605410394147	0.170061694744418	0.140386291034732	0.526169422595968	0.152530296043725	0.127362694747173	0.124224649222356	0.0168134412255836	0.116886604724369	0.120095979503051	0.247908980485215	0.12496891513615	0.0680555773905773	0.110780727333377	0.134235066987871	0.00988678695851752	0.129340557134012	0.129470440903032	0.129342437806307	0.132037082235025	0.0138102179819795	0.018203521754073	0.190568339747781	0.126021003898622	0.128823793520991	0.131475697178832	0.12903518341475	0.119171246165771	0.0551811200060068	0.128972435638131	0.0957961185733009	0.00673076571495135	0.138387483583064	0.173318585209099	0.13540476993491	0.0102280975410398	0.137796422148744	0.013381005148221	0.128925353307538	0.0758826382642384	0.128835954303521	NA	NA	0.116973476109442	0.128467063449758	0.128467063449758	0.128561430200338	NA	NA	0	0.12845323559531	0.128536436448414	0.128752029278548	0.018203521754073	0.129148810527827	0.0519662280959385	0.123618771135125	NA	0.129692480811745	NA	NA	NA	NA	0
AMR_emrA	NA	0.34283888382907	0.340502000860156	0	NA	NA	0.265638764633599	0.215853226043902	0.339696109789564	0.340056986924841	0.339185710328535	0.339412518397022	0.340418978064447	0.089283346543793	0.25548781312808	0.341511868114609	0.338834337023029	0.161353134140473	0.21167834849896	0.2786346047003	0.224368142541478	0.340758168288201	0.338163995295293	0.340117181419186	0.239993824400861	0.340296897228155	0.339736340114461	0.25548781312808	0.210685765311541	0.285566498214107	0.308858229944005	0.157522123769193	0.441569622099045	0.388549360503005	0.344626837907743	0.0343095033675551	NA	0.25548781312808	0.452244321988559	0.215621943510065	0.16639143145768	0.2786346047003	0.0461515910518371	0.349166551773557	0.340485549237667	0.33940782028088	0.222584203881378	0.136150205477887	0.340296897228155	0.488727627340499	0.452244321988559	0.515281245975534	0.39114843289354	0.169716773631251	0.441569622099045	0.299962731405162	0.340151420410185	0.215254938616366	0.337594684721902	0.0650685439017917	0.340485549237667	0.338834337023029	0.341637042321762	0.339885713905723	0.228337209701385	0.34487731001268	0.241325506389807	0.19955412836823	0.52264577523968	0.452244321988559	0.452244321988559	0.452244321988559	0.226093213495916	0.747350773580365	0.342504488869874	0.351633858541591	0.2786346047003	0.187929557587159	0.102637821582789	0.39114843289354	NA	0.350365479334782	0.167303806265371	0.150169420415837	0.388549360503005	0.016472801702637	0.341117909568889	0.39114843289354	0.233210623594233	0.0903804710029068	0.223743001608022	0.097191393465649	0.340151420410185	0.337594684721902	0.162264859070607	0.452244321988559	0.388549360503005	0.113593856249635	0.00570597868847744	0.452244321988559	0.339493847028819	0.339736261800329	0.388549360503005	0.421386633121452	0.00650732617517713	0.339803379039851	0.221867776715653	0.427397777361884	0.2786346047003	0.051885497066755	0.344626837907743	0.25548781312808	0.0914162109918886	0.401597239905966	0.218844266355329	0.115530465926502	0.461203299889593	0.259444396560086	0.394405064903238	0.214696156715202	0.0441784828837051	0.37946936500897	0.33940782028088	0.346404754922378	0.156081090891808	0.222155645987636	0.338540631878439	0.18692827922642	0.335309092461007	0.173161492432185	0.340681643840819	0.341736143642574	0.233438286445749	0.375869551934081	0.223743001608022	0.394405064903238	0.219613956807248	0.138462507505828	0.336767434405583	0.274631322095431	0.336962837279496	0.340296897228155	0.34081568742413	0.199166975507224	0.216635904772797	0.336767434405583	0.186287986148127	0.237240180260484	0.000863180500602745	0.340600460326916	0.590402841452144	0.340356462822369	0.341736143642574	NA	0.34115666262688	0.340176367642559	0.341685927736526	0.129656719919538	NA	0.340217569681817	0.369134151458202	0.36774557308461	0.338934425119008	0.3372468809861	0.339906262595509	0.452241817539409	0.100420493499786	0.148430445596906	0.340913474518904	0.219616477564575	0.349238491764626	0.219616477564575	0.346186327012312	0.235290417569193	0.266280297602295	0.21381806879851	0.138256683875131	0.808075031243884	0.255490229733152	0.340160467959386	0.628038939085183	0.344313745562703	0.398126926557889	0.34074733931728	0.441564441544961	0.452241817539409	0.335372649167205	0.0139001165803567	0.22221135839319	0.236019027434431	0.434361268006073	0.33960344490062	0.342850671758895	0.335268551494799	0.340856145139048	0.0088566956201741	0.339845909597844	0.487046645438596	0.441564441544961	0.394437765465744	0.219331265050873	0.340624938390269	0.0332826323515929	0	0.0470335281997165	0.337775860193983	0.11648121060138	0.79084517099377	0.340818271334046	0.220600004388888	0.068856582747725	0.167838036198865	0.0349518407205764	0.27575317479348	0.339979950909539	0.339757462929774	0.0748269822599608	0.340160467959386	0.612901796222254	0.0297835486105056	0.391127141259818	0.342705885437514	0.340692305427027	0.0648108669946603	0.219616477564575	0.340503009331932	0.349238491764626	0.342850671758895	0.341488450611349	0.340316593562861	0.183602312843966	0.369134151458202	0.340323873048167	0.344717972333599	0.336908201465659	0.340323873048167	0.22912379315729	0.333970601430869	0.219616477564575	0.338828867966369	0.159978093269878	0.341150021221939	0.471913168853803	0.536036932204069	0.262869215222275	0.452241817539409	0.0832198337651584	0.581631168227601	0.452241817539409	0.452241817539409	0.452241817539409	0.452241817539409	0.829515876645195	0.452241817539409	0.452241817539409	0.624897334865133	0.215598484399136	NA	0.571705214026391	0.0675269230758644	0.0675269230758644	0.382546424194611	0.452241817539409	0.913164218404633	0.37944955252071	0.822237502177449	0.245581782461923	0.45827062580008	0.182340931961454	0.182340931961454	0.182340931961454	0.339911242306915	0	0.340286491296165	0.339486434436997	0.0148539966380346	0.0157931151288733	0.346404754922378	0.335309092461007	0.123730231812639	0.218844266355329	0.340236457510435	0.210077429259161	0.340415283795745	0.340236457510435	0.341771072296178	0.0035951319987364	0.337211010383071	0.346404754922378	0.446961416783469	0.340236457510435	0.69636039286714	0.218844266355329	0.5044789833003	0.0035951319987364	0.162841764396821	0.335309092461007	0.341685927736526	0.344937961510825	0.213728542572437	0.353799283274863	0.58204285338854	0.050295275540337	0.340415283795745	0.00508450118854209	0.343572336779945	0.0214962858780201	0.0179687143092973	0.105225215335351	0.255014503057676	0.340724845900014	0.113081113747358	0.342227382367727	0.0148845755585789	0.167731874007699	0.101497486936331	0.45277279883317	0.246837133405331	0.340724845900014	0.401597239905966	0.253674998518767	0.401597239905966	0.353799283274863	0.717900664943057	0.237531874749167	0.337202379788042	0.335077451637299	0.0253437287106946	0.00722671087605287	0.204890978588979	0.28154513121242	0.337184403240855	0.10479171839912	0.147630894337438	0.346434642933893	0.015270102414622	0.34091877684337	0.341030656079769	0.340906021990012	0.335309092461007	0.00121683153872465	0.0814786091269548	0.401027637192368	0.336577983930427	0.340177136682251	0.343837855868141	0.340498483690894	0.221192026503986	0.0956719180352881	0.340401843346581	0.219613956807248	0.341771072296178	0.255014503057676	0.452237829407309	0.348540871989947	0.000754807595682694	0.346187848873461	0.0293315686672633	0.341839113218226	0.112810598163999	0.340229734698078	NA	NA	0.206593697719079	0.340352037734864	0.340352037734864	0.339681127856212	NA	NA	0	0.339911242306915	0.339736261800329	0.339894879035329	0.0814786091269548	0.340767766521791	0.057578975942044	0.226226350503948	0.612723778673585	0.341447244682441	NA	0	0	NA	NA
AMR_erm.32.	0	0.340501636389321	0.339316569184387	0	NA	NA	0.295411223019841	0.213800835604146	0.338391703069424	0.338478423469479	0.33771122438658	0.338021066328607	0.339108546632495	0.0820635960503835	0.252195023803864	0.340499385603478	0.331453271255532	0.168284993200329	0.266948028606857	0.271125553498858	0.222600333510633	0.339599915301642	0.334945447014551	0.338737405003715	0.23799834823195	0.339085517814085	0.3384041793978	0.252195023803864	0.207154898973631	0.286497831619504	0.930757966251104	0.154300085063463	0.436989546367098	0.385415396013236	0.343992905528077	0.139268423956398	NA	0.252195023803864	0.448850206115641	0.212006273688838	0.187780363490445	0.271125553498858	0.0498133364752558	0.345256297915437	0.339369501335895	0.3374750956333	0.220735828922062	1.82846025795769e-05	0.339085517814085	0.482934133682201	0.448850206115641	0.509058735699159	0.387398188796221	0.167293221776853	0.436989546367098	0.305238846926183	0.33897253986527	0.21117314085151	0.333500640489116	0.48914284285894	0.339369501335895	0.331453271255532	0.340701305518119	0.338585190539871	0.225200628146698	0.339968036764018	0.239488218494192	0.200206559246697	0.65032491522204	0.448850206115641	0.448850206115641	0.448850206115641	0.256187001413609	0.161107633356913	0.341685081059886	0.350597742347319	0.271125553498858	0.200382194870747	0.119340217025046	0.387398188796221	NA	0.349764657164192	0.164776833173694	0.146922967130725	0.385415396013236	0.0152540082887342	0.340130926826371	0.387398188796221	0.230439222268518	0.0831092318799016	0.217332099608937	0.0930308016804047	0.33897253986527	0.333500640489116	0.159723380215771	0.448850206115641	0.385415396013236	0.109483917240508	0.0950928649319351	0.448850206115641	0.3366457852675	0.339572451833146	0.385415396013236	0.623804470298612	0.00547879740098201	0.338408149296079	0.217803519643797	0.422684571962087	0.271125553498858	0.596319724162512	0.343992905528077	0.252195023803864	0.117035635726131	0.397768343952467	0.215769831148875	0.113777461521682	0.455426073778638	0.810360766700967	0.390230273373659	0.211357551910887	0.037423012905837	0.37583295098279	0.3374750956333	0.345576030169863	0.152241534607225	0.218726936784831	0.336134607464702	0.184818607376827	0.32545878064765	0.169458802853259	0.339609304870699	0.33895738000795	0.232743040908908	0.373448725302119	0.217332099608937	0.390230273373659	0.216186178573412	0.135152073715953	0.329426245803732	0.277427896411616	0.332451226154818	0.339085517814085	0.337568298870977	0.195921808046134	0.211094239585179	0.329426245803732	0.183095532554411	0.234933744002563	0.00109297766876271	0.339537441001215	0.585410366196565	0.339138884778847	0.33895738000795	0.23809037479811	0.340130655945335	0.338695650275438	0.340673941846504	0.127555971710633	0.340217569681817	NA	0.365827279075214	0.358270002916114	0.336887425329324	0.00659324920155502	0.338268985886168	0.448877451955142	0.0945268885774313	0.145180280707654	0.0314657622168031	0.216160739560148	0.34533226160004	0.216160739560148	0.34547924950788	0.232775738559241	0.268910623550249	0.211858695234732	0.134999880397001	0.165722368841119	0.252247365659781	0.339004883760025	0.645435502312063	0.343457287531984	0.419506887342813	0.339717522943734	0.436999471864994	0.448877451955142	0.32511575384666	0.012282230312894	0.220374817697817	0.222319583438203	0.429099875082727	0.33805941445828	0.340500718295033	0.325403729783557	0.339757194065459	0.161726024648283	0.338433842333877	0.481270034559937	0.436999471864994	0.390201800878009	0.217467230673125	0.339424320766217	0.0385205790655265	NA	0.427973172021816	0.331636364489414	0.113099730989417	0.791940164802553	0.339730988499046	0.219555065476015	0.0610152048616839	0.164806945247308	0.0279181902467844	0.305417009616058	0.338282922612259	0.338244602126724	0.000682649393062729	0.339004883760025	0.870182084858465	0.0255967700795334	0.387350682144772	0.341064873740602	0.339613359152672	0.057609110969927	0.216160739560148	0.338707895590796	0.34533226160004	0.340500718295033	0.339069663412657	0.33908589365327	0.00814454421565602	0.365827279075214	0.339158429352695	0.340672986165133	0.332479137754336	0.339158429352695	0.230739317077185	0.348951332462822	0.216160739560148	0.331448054945214	0.186896990546953	0.339984364397934	0.465854177722826	0.530784040632032	0.281152295256739	0.448877451955142	0.536098121138628	0.577075509868745	0.448877451955142	0.448877451955142	0.448877451955142	0.448877451955142	0.708076025866372	0.448877451955142	0.448877451955142	0.620170064235392	0.119387712716301	NA	0.566628484452576	0.503735099259398	0.503735099259398	0.529500392326218	0.448877451955142	0.157485758300447	0.375810070045798	0.824420454368543	0.244323270799622	0.700435286079121	0.178861735544246	0.178861735544246	0.178861735544246	0.33847391031497	NA	0.339024206731576	0.337782949421641	0.0125163739031815	0.0137221748438816	0.345576030169863	0.32545878064765	0.120094169781483	0.215769831148875	0.338986627096779	0.205957738997693	0.339204373272952	0.338986627096779	0.340601281832564	0.107569609412508	0.332425713611216	0.345576030169863	0.603900039726213	0.338986627096779	0.696731611437818	0.215769831148875	0.498962632603604	0.107569609412508	0.162005150915444	0.32545878064765	0.340673941846504	0.341285247494508	0.210931584521106	0.351999381100104	0.577579235161775	0.0438307944831706	0.339204373272952	0.1166665670702	0.315290127503033	0.0193095196450799	0.201487105529291	0.10034400006764	0.250935170625523	0.339093314243033	0.108980142145409	0.339309291427984	0.223620626140018	0.164586031993036	0.0960612508208625	0.623003750390558	0.223376074412167	0.339093314243033	0.397768343952467	0.253860899493217	0.397768343952467	0.351999381100104	0.722339422839723	0.243395224724844	0.332940115807162	0.321773577471862	0.0219198457916239	0.158688886019189	0.201100115351589	0.324691474709912	0.328522862571849	0.10379167294329	0.144398029662095	0.344895884306873	0.0132284876052002	0.339850115279711	0.339832518479841	0.339776286167034	0.32545878064765	0.0307716463705217	NA	0.396242836052088	0.329959711229759	0.338909208983891	0.343143921168849	0.339309026268388	0.219325400346086	0.0892592963857284	0.339261958811784	0.216186178573412	0.340601281832564	0.250935170625523	0.448859740209995	0.34725760382241	0.0187420255429376	0.342902823360911	0.0256730790710071	0.332777110916669	0.109388671939819	0.33903842103397	NA	NA	0.208400665891867	0.338024242897182	0.338024242897182	0.337987094532707	0	0	NA	0.33847391031497	0.339572451833146	0.338359027669147	NA	0.339696742410069	0.0670249887092846	0.224498938234757	0.00209178180449743	0.340523845791493	0	NA	NA	0	0
AMR_erm.40.	NA	0.370480072525063	0.368424327164392	NA	NA	NA	0.337544526972505	0.249973997810676	0.367705841523165	0.367827449301575	0.367247214260465	0.367506392270218	0.368287926956152	0.103858784136124	0.38872279058929	0.369338395795709	0.368794415838647	0.202259397993262	0.268993241679609	0.38260228854426	0.259065822556213	0.368610398005731	0.366289090282947	0.368012132711158	0.504255985048823	0.368212425648297	0.367764312709189	0.38872279058929	0.240521150080732	0.332204784852989	0.879777935694852	0.173240503905407	0.466728130714154	0.414316066496175	0.372175412280465	0.0478689420889078	NA	0.38872279058929	0.471878786180725	0.249503824434015	0.204370005474994	0.38260228854426	0.0494570961517282	0.377546771149539	0.368338649368465	0.367407640673815	0.257110084891867	0.0630743375384035	0.368212425648297	0.5246740936523	0.471878786180725	0.540608569236096	0.417083225359563	0.184156245256456	0.466728130714154	0.358049372785849	0.368106323135331	0.24704560821276	0.366128462740449	0.559294979823233	0.368338649368465	0.368794415838647	0.369431989471483	0.367902015277645	0.283200342478693	0.37226178189864	0.497362665011117	0.241640179845686	0.650365685923145	0.471878786180725	0.471878786180725	0.471878786180725	0.288262480571013	0.769098228956768	0.370263150727852	0.378771202865402	0.38260228854426	0.232173734781522	0.119096132556385	0.417083225359563	0	0.377583712371995	0.180992811088542	0.16260538754906	0.414316066496175	0.0244259001790115	0.368980423949254	0.417083225359563	0.549383844726555	0.105887157233868	0.270426591021625	0.111863338935828	0.368106323135331	0.366128462740449	0.17844101700958	0.471878786180725	0.414316066496175	0.12738510146787	0.118206134075627	0.471878786180725	0.367526381606249	0.367328408796416	0.414316066496175	0.438684280846625	0.00997134264737753	0.367868232405994	0.500604715835432	0.452658629615003	0.38260228854426	0.627281736391109	0.372175412280465	0.38872279058929	0.092830078785008	0.427207331090758	0.234308811205653	0.140308429814932	0.486508066040558	0.851686300055767	0.420242426602938	0.246910760023414	0.0570461874688939	0.405738895212688	0.367407640673815	0.373900732924337	0.176061837395715	0.264109092295003	0.366680529679279	0.213997205601707	0.365781160614267	0.214391325794175	0.368589559496057	0.369827144415509	0.265509217928999	0.401967803210417	0.270426591021625	0.420242426602938	0.232760019248933	0.153692664305493	0.365521286167665	0.307003535027123	0.365280193050866	0.368212425648297	0.368236003476989	0.225136074750379	0.257556825412295	0.365521286167665	0.210695759640238	0.509013092669615	0.00101684384304868	0.368496394015267	0.0356374800116945	0.368303201600073	0.369827144415509	NA	0.368944647303203	0.368115048728332	0.369466940319126	0.155469303995111	0.369134151458202	0.365827279075214	NA	0.399056661321218	0.366970938552786	0.363873078697045	0.369270532032728	0.471875484292148	0.116125461749062	0.163330257718713	0.0263918468069937	0.232776361163737	0.377534874362292	0.232776361163737	0.373622444906662	0.524957366418535	0.315418491674636	0.248046601095404	0.153617272939769	0.905368849953108	0.388616843332978	0.368026921664524	0.712197051947072	0.371913747911535	0.497541575378017	0.368585640193918	0.466698126049431	0.471875484292148	0.363053953780323	0.0204278589691826	0.256740484828937	0.261012524117552	0.459860706980426	0.367586298576846	0.370505183126941	0.365803113670311	0.368733435570144	0.188928525487212	0.36773065291519	0.523058473327775	0.466698126049431	0.42022477964221	0.254089545033281	0.368489906724129	0.318183620602062	NA	0.492546822308617	0.366496395302754	0.132136325584294	0.846964036099439	0.368656870004566	0.255306152664598	0.0844689182552414	0.18406567215769	0.0429851677438635	0.352490770050537	0.367942132353604	0.367751218828318	0.0625552727462193	0.368026921664524	0.75610594539495	0.0360592319933495	0.41706075433486	0.376758912631935	0.368583648907789	0.0789646975312892	0.232776361163737	0.368475332798884	0.377534874362292	0.370505183126941	0.369174278222372	0.368274962093796	0.19998433142761	0.00694649588406371	0.368251567962087	0.373462031346015	0.365324588801656	0.368251567962087	0.274617630410852	0.352124865930601	0.232776361163737	0.368778817836982	0.210165017109561	0.368954409461143	0.508426933462334	0.570871978852561	0.332597529762192	0.471875484292148	0.0581360440289234	0.61226997471702	0.471875484292148	0.471875484292148	0.471875484292148	0.471875484292148	0.745316652147377	0.471875484292148	0.471875484292148	0.655722362754449	0.238881510241244	NA	0.606169560579146	0.552434349485355	0.552434349485355	0.608465849749778	0.471875484292148	0.949581668236865	0.405722893179859	0.887739734730134	0.494081312162013	0.41812081195702	0.201832732460796	0.201832732460796	0.201832732460796	0.367790947309649	NA	0.368220129286927	0.368135876976673	0.0212004317319989	0.0223178713290257	0.373900732924337	0.365781160614267	0.14694387062695	0.234308811205653	0.368198335699325	0.239668046404316	0.368337074690123	0.368198335699325	0.369683533324083	0.126429249300535	0.365386875712442	0.373900732924337	0.474963242730834	0.368198335699325	0.757198465246433	0.234308811205653	0.019622156091798	0.126429249300535	0.189245914920029	0.365781160614267	0.369466940319126	0.372379757704068	0.238721316343867	0.381071117023542	0.612701341596487	0.0640370484296906	0.368337074690123	0.135223579566432	0.3639322908782	0.0298500833827775	0.2302284990395	0.120222730802714	0.282873263541112	0.368635276568218	0.127599239885867	0.369821448930054	0.26011554344781	0.18317545601365	0.115874227425789	0.547960746361563	0.237575584863878	0.368635276568218	0.427207331090758	0.486542565845357	0.427207331090758	0.381071117023542	0.775296963560345	0.292764227559885	0.365494057415974	0.362242148801587	0.0345671931963072	0.179767946901681	0.233289600197961	0.0271895227245351	0.364441720779184	0.129762735386555	0.163062663643024	0.373997934494195	0.0215809625188368	0.368788798087681	0.368885259360122	0.368798007512164	0.365781160614267	0.0468174720620733	5.02266630508785e-08	0.427135986072525	0.364517681219535	0.368132976089304	0.371484989530062	0.368421374589305	0.255660578736114	0.110500936803187	0.368352170095532	0.232760019248933	0.369683533324083	0.282873263541112	0.471867127610341	0.375860579960212	0.0294510060834297	0.374400697012188	0.0403986777517535	0.368802625439468	0.127874672799142	0.368135951415066	NA	NA	0.251049207431382	0.365891217661456	0.365891217661456	0.367665046464415	NA	NA	NA	0.367790947309649	0.367328408796416	0.367916889998791	5.02266630508785e-08	0.368580939659913	0.0573044718358802	0.260858437240512	0.423802683193986	0.369260057573356	NA	0	NA	NA	NA
AMR_erm.46.	NA	0.012687249718996	0.366786216260196	NA	NA	0	0.534725293220514	0.281776830463234	0.365811709250587	0.366297929232281	0.36523379012857	0.36557732458396	0.366669860556225	0.110416767266293	0.349311965660605	0.368016860519221	0.366760689782288	0.286442293301616	0.536592809867932	0.349314825572598	0.29003146591884	0.366998478545911	0.0129397003154772	0.366295786991422	0.474027692149611	0.36650937716424	0.365919034282418	0.349311965660605	0.263458074188781	0.375570407903353	0.231884478066579	0.179549678618548	0.471785110304247	0.417918166298247	0.371540357625041	0.296826506308937	0.71465027610786	0.349311965660605	0.47533708214177	0.493427920939678	0.369458927986801	0.349314825572598	0.0901888753069733	0.378008503718471	0.366795794747413	0.365245772793638	0.288251818335535	0.222929184274639	0.36650937716424	0.537374492501604	0.47533708214177	0.544391894432001	0.420936931822297	0.187093218254944	0.471785110304247	0.422012390944029	0.366404916625995	0.482043282728268	0.363429081676945	0.65894870286874	0.366795794747413	0.366760689782288	0.368149548042964	0.366117334618075	0.47732218806599	0.370033547368526	0.475454561269113	0.295979227638943	0.507417579597536	0.47533708214177	0.47533708214177	0.47533708214177	0.489590546042183	0.125336560984802	0.369152761413546	0.379329709789163	0.349314825572598	0.33469339835927	0.235263473791064	0.420936931822297	NA	0.378048254916889	0.183875918661373	0.000600803054922272	0.417918166298247	0.0147005135702947	0.367500504675679	0.420936931822297	0.475281664620407	0.113238835928245	0.287049616915942	0.118716020814385	0.366404916625995	0.363429081676945	0.182992129921379	0.47533708214177	0.417918166298247	0.133116316859312	0.137702177089292	0.47533708214177	0.365203393437315	0.365540625146776	0.417918166298247	NA	0.00728472246623468	0.366030285617843	0.477139409740859	0.456736879273144	0.349314825572598	0.630608443669686	0.371540357625041	0.349311965660605	0.207713958336749	0.431097033351666	0.234851869547262	0.163029810725546	0.490469711542831	0.874744454629858	0.424440264034474	0.485809228746634	0.0615275079039443	0.409403069794245	0.365245772793638	0.373649093457823	0.185550434701525	0.479463698508173	0.364304174587988	0.30431016120629	0.362236077671612	0.3752016962158	0.366992728498571	0.368045568558429	0.2979939613325	0.404925564059165	0.287049616915942	0.424440264034474	0.23438404645775	0.159702495620236	0.361845906635968	0.370956980755081	0.362059767455293	0.36650937716424	0.366306619167644	0.242496942884328	0.274844048136079	0.361845906635968	0.227776844587372	0.474501070606669	0.00253650610165446	0.366962374347465	0.636772389903591	0.366650509817638	0.368045568558429	0.680812784992523	0.367586764005947	0.366345013845529	0.368188800947213	0.00206996096272682	0.36774557308461	0.358270002916114	0.399056661321218	NA	0.364811648855708	0.357567386687657	0.366401143928011	0.47532667817934	0.123543741769715	0.168236730983262	0.385974397181345	0.234384459703932	0.378018417973549	0.234384459703932	0.373344564135118	0.474283966089811	0.36789719630791	0.280332403380602	0.160427438438444	0.116336132854424	0.349313152880065	0.366375579272396	0.839075739999267	0.371221237582885	0.66019948763255	0.367082218016667	0.471783122424575	0.47532667817934	0.357161891165421	0.0203712215864813	0.287965975233307	0.313185155135396	0.463899498045122	0.36573170676549	0.0126867802682613	0.362213394060086	0.367254537801502	0.208477041755199	0.365995310480569	0.535786914356259	0.471783122424575	0.424455449602371	0.286361479813602	0.366931613458545	0.483044562684757	NA	0.67889902802944	0.363428609847225	0.140847184326379	0.887964652697905	0.367122667979341	0.287201160841035	0.0919751376072011	0.18843003980417	0.0370916393891878	0.541725853101628	0.366133997385397	0.365828878784813	0.151416820103985	0.366375579272396	0.510167546830734	0.038870103356885	0.42096931936513	0.397274773448774	0.36706068104562	0.0854780032571361	0.234384459703932	0.366798214760071	0.378018417973549	0.0126867802682613	0.0128048859193315	0.366549143279037	0.205290246377468	0.399005776294077	0.366584296103656	0.373463726823225	0.3620971371834	0.366584296103656	0.325729852650736	0.36146824633254	0.234384459703932	0.36679455554765	0.340192896125675	0.367485995540242	0.52112564015386	0.0424551609638579	0.463793897175801	0.47532667817934	0.630052155019634	0.622793855944556	0.47532667817934	0.47532667817934	0.47532667817934	0.47532667817934	0.690181376590183	0.47532667817934	0.47532667817934	0.666137435661324	0.165082039025421	NA	0.618825309228137	0.606285874226874	0.606285874226874	0.0479782695089557	0.47532667817934	0.967951811567512	0.409417133832579	0.933100347262233	0.474456119197821	0.389830136284271	0.222106553050421	0.222106553050421	0.222106553050421	0.365855240405762	NA	0.36652152597551	0.365915503009	0.0123528174379237	0.0132046644452806	0.373649093457823	0.362236077671612	0.167547769795001	0.234851869547262	0.366506110165078	0.522774701095951	0.366646836776171	0.366506110165078	0.36840843319265	0.132134954367751	0.361758054726572	0.373649093457823	0.475857836206741	0.366506110165078	0.801043717369952	0.234851869547262	0.553569679119733	0.132134954367751	0.207833567338751	0.362236077671612	0.368188800947213	0.370540007008556	0.254894234045737	0.382100062862411	0.623229379746125	0.0689781004412542	0.366646836776171	0.142379241307648	0.351413073269477	0.020206407662267	0.259455661469178	0.126978080390955	0.29496307944258	0.367033645474994	0.133507921439103	0.0127161767388169	0.291025364477682	0.189657531580621	0.12196211370881	0.935563080718096	0.262751182405731	0.367033645474994	0.431097033351666	0.474795460450486	0.431097033351666	0.382100062862411	0.821117907676326	0.365564943933181	0.36226274209304	0.355059664696165	0.022532200411278	0.188145346077007	0.617875208132109	0.459940264385297	0.358776967114662	0.156291026411376	0.169290741393362	0.373410410799113	0.0127671515944172	0.367266146552709	0.367395385207233	0.367349646000525	0.362236077671612	0.0432486184419667	0.184677820315648	0.43109372792609	0.359990276752599	0.366428793831729	0.370712045868358	0.366791501009567	0.287058010634536	0.117358199543211	0.366719890700436	0.23438404645775	0.36840843319265	0.29496307944258	0.475301526093692	0.375680847706398	0.0190316300651352	0.374243281169865	0.0298066179782448	0.36398803259136	0.135125759872892	0.366498890628968	NA	NA	0.305970743895837	0.368110724096631	0.368110724096631	0.365799607853264	NA	NA	0	0.365855240405762	0.365540625146776	0.366068707457229	0.184677820315648	0.367102583665812	0.128625773538468	0.291736044823838	0.222677997717709	0.367912859165306	NA	NA	NA	NA	NA
AMR_evgS	NA	0.340440843985036	0.338032101583747	NA	NA	NA	0.260929910941851	0.214084524653122	0.33700821062486	0.336972296929291	0.336809055275636	0.337122443142864	0.337896266858942	0.0876504919579237	0.246132037976168	0.339101168110718	0.335964054325165	0.159053699583078	0.211661599824231	0.265684849328569	0.222620855115	0.338296395439858	0.335510140955185	0.337604786218686	0.237221259903642	0.337912302943524	0.337348630856676	0.246132037976168	0.208914151859204	0.283398525417306	0.943919434642594	0.156362685884266	0.43956170816286	0.386533916934281	0.342364068717782	0.0322219655394398	0.232977705125567	0.246132037976168	0.450688839309828	0.213717271737614	0.0118708480260414	0.265684849328569	0.0449404499844486	0.346755962323924	0.338062965934942	0.336955560815086	0.220797043619383	0.0624124738145693	0.337912302943524	0.486132562083655	0.450688839309828	0.513208060977824	0.389073032430328	0.168677011616174	0.43956170816286	0.297446729068833	0.337759923977592	0.21350971804255	0.334929555797793	0.470976943350789	0.338062965934942	0.335964054325165	0.339249691212691	0.337477465864574	0.226045432722147	0.342226469264303	0.238484024969929	0.197593098933362	0.66852359828362	0.450688839309828	0.450688839309828	0.450688839309828	0.221946768435251	0.16499791236264	0.340148228035237	0.349422030978337	0.265684849328569	0.205368983045648	0.0993842135169041	0.389073032430328	NA	0.348171750438414	0.166291227727573	0.149182438024215	0.386533916934281	0.0167369926489334	0.338703960949851	0.389073032430328	0.230751267396526	0.0889851614922808	0.220806976645424	0.0960763480221556	0.337759923977592	0.334929555797793	0.161156550802802	0.450688839309828	0.386533916934281	0.112501924861235	0.0949507801632508	0.450688839309828	0.336873872607154	0.338129859743617	0.386533916934281	0.175027598749952	0.00606809990316681	0.337422336306793	0.219973369265043	0.42535537713264	0.265684849328569	0.600400273144361	0.342364068717782	0.246132037976168	0.0856567052908586	0.39956616696006	0.217659246640012	0.114015837002214	0.459100739570234	0.975347975538399	0.392411071118989	0.212890675602495	0.0429592402006671	0.377340507373321	0.336955560815086	0.344137229126237	0.154689592134939	0.220043597987019	0.336037587485638	0.185471102807068	0.332084201197801	0.17123526574677	0.338273228625754	0.339187025773388	0.231687103785026	0.373781591383322	0.220806976645424	0.392411071118989	0.218519209304623	0.13734509290204	0.333802663259722	0.272420409790612	0.334203942163368	0.337912302943524	0.336924755077169	0.197576060734953	0.214030224001565	0.333802663259722	0.184773663408065	0.234603669435513	0.000818821235147649	0.338258568628456	0.0426534302436148	0.337966370733191	0.339187025773388	0.252893423371023	0.338689150569616	0.337771555168118	0.339321962251125	0.128134094760088	0.338934425119008	0.336887425329324	0.366970938552786	0.364811648855708	NA	0.334132458394943	0.336806031901	0.450691746729752	0.0991352797129774	0.147286819849416	0.339253618262681	0.218532312279367	0.346801187659565	0.218532312279367	0.343929710549377	0.232750911730871	0.264032242726344	0.212058525369185	0.137108278777019	0.804592983164879	0.245995639956926	0.337717827949658	0.624013269993716	0.341992699956587	0.39296183689524	0.338383049739556	0.439550407623388	0.450691746729752	0.332214928957697	0.0129823572826386	0.220419619698242	0.244178092849742	0.432322178071474	0.337152564329636	0.340410195707698	0.332080364179429	0.338412988907943	0.162690724339969	0.33741798684891	0.484512380421705	0.439550407623388	0.392359860832934	0.217489050145764	0.338187673204385	0.0198540056522436	NA	0.38879427685889	0.334956142936438	0.1153055578006	0.788027141515196	0.338414138916922	0.218795445032168	0.0674505118000426	0.166611449659044	0.0339811954089684	0.270801743091424	0.33753390453378	0.337273734993716	0.0361041786094276	0.337717827949658	0.587489182287197	0.00161205938990805	0.389063654390951	0.340856773963098	0.338277119952473	0.0635522372299251	0.218532312279367	0.338060895520643	0.346801187659565	0.340410195707698	0.33901056987849	0.337907847672704	0.182387512857304	0.36698068676153	0.337978230282712	0.342253051573224	0.334181562919426	0.337978230282712	0.227109101654931	0.333934827097197	0.218532312279367	0.335887498354146	0.167705447945344	0.338727681733246	0.0185048973974469	0.533613399013101	0.0234834529641983	0.450691746729752	0.530036977510437	0.579498349852141	0.450691746729752	0.450691746729752	0.450691746729752	0.450691746729752	NA	0.450691746729752	0.450691746729752	0.622721524151504	0.199470994118012	NA	0.569331509272303	0.497237798224841	0.497237798224841	0.75231873137438	0.450691746729752	0.91102695012709	0.377350666311298	0.819176066814167	0.242508404344075	0.459823981631971	0.179598252541744	0.179598252541744	0.179598252541744	0.337359178543401	0	0.337891034851414	0.33734665215295	0.0142230645327919	0.015244987351509	0.344137229126237	0.332084201197801	0.122220545486463	0.217659246640012	0.337841399588596	0.208330804823921	0.33796274458162	0.337841399588596	0.339442630888525	0.11087355364125	0.334444351888353	0.344137229126237	0.385338388042783	0.337841399588596	0.693620000547026	0.217659246640012	0.501947479295138	0.11087355364125	0.163576387072874	0.332084201197801	0.339321962251125	0.34233690368098	0.212217083174071	0.351601052882543	0.579869823195753	0.0490757474944059	0.33796274458162	0.118932025048404	0.339160499324464	0.0207913888185836	0.19882426145821	0.104027653253673	0.253146185905704	0.338271095859578	0.111951868666515	0.339698127943831	0.223605160845554	0.166599525095894	0.10032019242162	0.437848767031078	0.251917854644392	0.338271095859578	0.39956616696006	0.249951926644808	0.39956616696006	0.351601052882543	0.715492595794622	0.235069350304393	0.334483447665592	0.33167935874949	0.0244268681493811	0.160717329779252	0.203135468319626	0.284181225403688	0.334195967725309	0.103240038643597	0.146489420440118	0.008227551801403	0.0147526862272742	0.338520375006199	0.338574119714172	0.338521861764555	0.332084201197801	0.0345501956730532	0.0724221007640871	0.398868894464893	0.333690632936636	0.33775562557878	0.341586378010674	0.338142379086407	0.219414369816852	0.0943802114532775	0.338018261231123	0.218519209304623	0.339442630888525	0.253146185905704	0.450699387526231	0.346259915765353	0.0203389403051881	0.343772562638349	0.0283338268663587	0.338911774451255	0.111678356736336	0.337737549366954	0	0	0.204478217082263	0.336905516925905	0.336905516925905	0.337225376167603	NA	NA	NA	0.337359178543401	0.338129859743617	0.337399156497739	0.0724221007640871	0.338300805286456	0.0555107993897002	0.224304411201534	NA	0.339066115904975	NA	NA	NA	0	NA
AMR_gadW	NA	0.338036696028664	0.336334003890074	NA	NA	0	0.258801559482442	0.210379768080856	0.335498594383546	0.334088912300711	0.334852810038203	0.335264229550361	0.336153805413744	0.0839412966510809	0.231528442598068	0.337504633908557	0.330370840303473	0.155869648056003	0.210528644493575	0.246290158748627	0.219026469638935	0.336602789080207	0.332672930161362	0.335809776544965	0.231930908974084	0.336136135285642	0.33556943468891	0.231528442598068	0.205099735862934	0.279874634918821	0.946234181450525	0.153766176817846	0.435583057757315	0.383587480753602	0.340932328563254	0.0250901508761319	NA	0.231528442598068	0.447725552139965	0.209652955332547	0.160293897863889	0.246290158748627	0.0415804078761262	0.343250112143088	0.336389302021647	0.334807732761031	0.21717810534993	NA	0.336136135285642	0.480509694055528	0.447725552139965	0.508118224972067	0.385665214015571	0.167179997910079	0.435583057757315	0.294212740804967	0.336014150563349	0.209689409468703	0.331559086635513	0.468308705342595	0.336389302021647	0.330370840303473	0.337683589521063	0.335668416303421	0.221524580810272	0.338532684151021	0.233112292749565	0.19376688017826	0.67017919055182	0.447725552139965	0.447725552139965	0.447725552139965	0.21970515250936	0.165543610213993	0.338565155275558	0.347756662267257	0.246290158748627	0.202237362083341	0.0965310698927619	0.385665214015571	NA	0.346768449482074	0.164774810598548	0.147135242644935	0.383587480753602	0.0149011429933914	0.337202448980474	0.385665214015571	0.225931843029877	0.0849945311847802	0.215259230069573	0.0932382381635266	0.336014150563349	0.331559086635513	0.159506061091565	0.447725552139965	0.383587480753602	0.110153201415266	0.0916902977893024	0.447725552139965	0.334381653825505	0.3360330116624	0.383587480753602	NA	0.0047865661093458	0.335588562387225	0.215776523884674	0.421395049063151	0.246290158748627	0.595388400280594	0.340932328563254	0.231528442598068	0.0862170652087115	0.396115377699348	0.21525972819305	0.110794783502904	0.454420481912048	0.987345410503893	0.388645629671114	0.208975594526737	0.0380841991463183	0.374000126289896	0.334807732761031	0.342645191997909	0.152294733872091	0.215803460646088	0.333520063096788	0.183398085523975	0.325045817852446	0.168026903387405	0.336627056310558	0.336136372140778	0.22841598482314	0.371185645298668	0.215259230069573	0.388645629671114	0.215939614574884	0.134892999737448	0.328514850373553	0.269209137717933	0.330651293619713	0.336136135285642	0.334648923798418	0.194047326175705	0.209261720221231	0.328514850373553	0.181467057668926	0.229523445654832	0.000787404281106907	0.336590700728023	0.582820456425096	0.336244060415399	0.336136372140778	NA	0.337180401232666	0.335867473431891	0.337685769390684	0.12478684105717	0.3372468809861	0.00659324920155502	0.363873078697045	0.357567386687657	0.334132458394943	NA	0.33651573046874	0.447739268391552	0.0957943071573679	0.145018386959132	0.0331137909644497	0.21596476349252	0.343269160157636	0.21596476349252	0.34244146082482	0.227740422624406	0.260833792200072	0.208380642387835	0.134509617787774	0.174253628534727	0.231490270782055	0.33594742963141	0.621492116653702	0.340426316663319	0.390759555072816	0.336732623911038	0.435580335544641	0.447739268391552	0.325493229382415	0.0102426941534866	0.216762678861911	0.247484308172445	0.427916324576902	0.335230858064684	0.338047645781629	0.325021433140405	0.336733142616545	0.159526179431616	0.335606667584885	0.478840062274827	0.435580335544641	0.388634944945005	0.213794114103105	0.336453889177418	0.00155914021815029	NA	0.386928065188623	0.330391020308319	0.112620214159074	0.783502832806465	0.336760956713553	0.215414572117346	0.0625784387088357	0.164462211534065	0.0299059579942105	0.26864627906466	0.335525688226964	0.335367320511881	0.145120882759089	0.33594742963141	0.62711748719593	0.0244687787781606	0.385684749370264	0.33731746518595	0.336545949603107	0.0591461648436775	0.21596476349252	0.336000939456918	0.343269160157636	0.338047645781629	0.336604484334481	0.336174988027828	0.00873697317060085	0.363817307033774	0.336245394388078	0.338730280362323	0.330675032770715	0.336245394388078	0.22358336463923	0.343070212476366	0.21596476349252	0.330473756181043	0.165022481659748	0.337050067471534	0.463466413907917	0.5282145796689	0.256519361441222	0.447739268391552	0.526930770855075	0.574794376799543	0.447739268391552	0.447739268391552	0.447739268391552	0.447739268391552	0.921775330179827	0.447739268391552	0.447739268391552	0.617854885777544	0.127196265350909	NA	0.563968209199433	0.494037092936022	0.494037092936022	0.739893955819206	0.447739268391552	0.159776172465671	0.373994042060434	0.814451766241677	0.236822404943785	0.703072064797065	0.175647727710299	0.175647727710299	0.175647727710299	0.335714996610471	NA	0.336182640598619	0.336499605388319	0.0119822868103145	0.0133357644848013	0.342645191997909	0.325045817852446	0.118515841358758	0.21525972819305	0.336147400649716	0.20444191943842	0.336315070870764	0.336147400649716	0.337687703216807	0.108353708015094	0.330810710532153	0.342645191997909	0.343520214027611	0.336147400649716	0.688903105156916	0.21525972819305	0.496349595662578	0.108353708015094	0.160250178342553	0.325045817852446	0.337685769390684	0.339401930031098	0.208961541670703	0.349390937646481	0.575298298135345	0.0445877147886014	0.336315070870764	0.116293524782167	0.32149449322735	0.0190170902817877	0.195922313721262	0.10125099109602	0.249566189262384	0.336277519220228	0.109507402875965	0.337066513750934	0.219982786902067	0.164172246510264	0.097496824435064	0.444120811708412	0.254201451749153	0.336277519220228	0.396115377699348	0.243735295606013	0.396115377699348	0.349390937646481	0.712476996483598	0.231794701252272	0.331115734770993	0.323240301247303	0.021496476504562	0.157895140301005	0.199351817938339	0.27592852202701	0.328401564840405	0.0998522703560607	0.143968767132367	0.342147992752535	0.0128397264208595	0.336789616420409	0.336958646250882	0.33695382371191	0.325045817852446	0.0307991188958663	2.4017719493008e-05	0.394872708898964	0.329019263029639	0.335968862946499	0.339990973771637	0.336315566446383	0.215738066791116	0.0910262558159123	0.336291755364166	0.215939614574884	0.337687703216807	0.249566189262384	0.44771993979739	0.344497958901659	0.0183801009496645	0.34066184542491	0.0251445111664614	0.332972034707078	0.10901825664718	0.336083743903267	NA	NA	0.200866360239429	0.334058444068589	0.334058444068589	0.335238052642628	NA	NA	NA	0.335714996610471	0.3360330116624	0.335546651655784	2.4017719493008e-05	0.336730987228407	0.0538413354198277	0.220623073905062	NA	0.337525001106852	NA	NA	0	NA	0
AMR_gimA	0	0.341092357753456	0.339256818077054	0	NA	NA	0.259523422516701	0.215087694798085	0.338950905731259	0.338004191645284	0.337826145845435	0.337209838076844	0.339857951598803	0.0893989162528412	0.247036840256569	0.340669290117243	0.337346066328744	0.159038393391467	0.209013662613731	0.266470204468516	0.223135230114963	0.339437296624882	0.33698151916103	0.338134692228442	0.237244479086441	0.338774816368765	0.339774125317488	0.247036840256569	0.209241981457829	0.283823148816629	0.310903516094082	0.156510480284575	0.440260384560553	0.387847503106185	0.343093573649035	0	0.360835455075358	0.247036840256569	0.451073944627925	0.214250952844709	0.161503210976333	0.266470204468516	0.0459123607357546	0.347188481544491	0.337834125700962	0.337919701281924	0.220965160196879	0.109114245152385	0.338774816368765	0.48713849722794	0.451073944627925	0.513729365823966	0.388679430223461	0.168757452189502	0.440260384560553	0.297278825340211	0.339686944308612	0.214405099168196	0.336248751156672	0.470119937435505	0.337834125700962	0.337346066328744	0.340308484058366	0.337415859551125	0.225913563178727	0.343237052279494	0.238763924324396	0.198076469312889	0.527667785668026	0.451073944627925	0.451073944627925	0.451073944627925	0.220634221936052	0.746492431308645	0.341898793370726	0.350907284851643	0.266470204468516	0.0187052495171462	0.0990044699708192	0.388679430223461	NA	0.349278131940269	0.166840619984723	0.149409672039922	0.387847503106185	0.0170719352291251	0.340100431760579	0.388679430223461	0.231376526619719	0.0895201517017969	0.221282763462782	0.0964053218059195	0.339686944308612	0.336248751156672	0.161341397232927	0.451073944627925	0.387847503106185	0.11285055179656	0.0950959196335575	0.451073944627925	0.338245420427457	0.337953888741024	0.387847503106185	0.226925564476767	0.00632025829704785	0.338309399695701	0.219762462140226	0.424632003342666	0.266470204468516	0.0521784162234917	0.343093573649035	0.247036840256569	0.0851838494454362	0.401049664064408	0.218161445487455	0.114244785184964	0.459877583259533	0.957379745090599	0.392939059045673	0.213687407148571	0.0435644157911437	0.378521052379448	0.337919701281924	0.344870422213299	0.154930792384472	0.220620233219152	0.338550733341775	0.185748685383562	0.332543173604266	0.172136871828384	0.339555188364287	0.340072747046891	0.23163487361915	0.374176354189642	0.221282763462782	0.392939059045673	0.219140807049167	0.137554519080502	0.335670680528248	0.273061633757318	0.335770850034033	0.338774816368765	0.00125193505569077	0.198142756994003	0.214909405955304	0.335670680528248	0.18524543403495	0.235174594666964	0.0358347009899038	0.33993995849362	0.589833606495951	0.338879370113403	0.340072747046891	NA	0.340407901142821	0.339341945861975	0.340263933040778	0.128414536420435	0.339906262595509	0.338268985886168	0.369270532032728	0.366401143928011	0.336806031901	0.33651573046874	NA	0.452027532112391	0.0995779277360067	0.147628809077343	0.33945032191661	0.218622887793106	0.347354104997952	0.218622887793106	0.345020419093292	0.232846603592301	0.264304088997219	0.212757195952208	0.137082137340468	0.803846659641179	0.247177418437805	0.338069802654053	0.622655381086855	0.342018307130089	0.390439911905363	0.339195097924226	0.440618003752725	0.452027532112391	0.333970353129472	0.0134524099906448	0.221049105012635	0.251309677692839	0.43304837610445	0.338845110106439	0.34006823418328	0.333770806299502	0.339262104332899	0.163114809369838	0.338766577731577	0.48478648046469	0.440618003752725	0.392468248244703	0.217663811755694	0.338464440865872	NA	NA	0.386499212771156	0.337032621018261	0.1155638207406	0.788961128283909	0.340280423324386	0.218548779652778	0.0679477403206492	0.166967768091971	0.0347070778638465	0.268682746232189	0.33902678610508	0.339103562480366	0.0131107578419314	0.338069802654053	0.591131962468852	0.029516946072851	0.389042697767336	0.341614983063716	0.339115170710161	0.0642129101819722	0.218622887793106	0.338805484441231	0.347354104997952	0.34006823418328	0.339928716262752	0.338557378693152	0.183037040198342	0.368236003476989	0.3396056463856	0.343241316142859	0.336274437745077	0.3396056463856	0.227720989975787	0.333895878266689	0.218622887793106	0.337047563905728	0.167419504366188	0.339957328870989	0.470593329450395	0.534125050468437	0.258723195100846	0.452027532112391	0.529470594036203	0.579888878598146	0.452027532112391	0.452027532112391	0.452027532112391	0.452027532112391	NA	0.452027532112391	0.452027532112391	0.624113981849821	0.209962986827344	0	0.570991677868141	0.497565233630723	0.497565233630723	0.439324891143701	0.452027532112391	0.911410816494048	0.378762066953601	0.819670445636897	0.242256803440635	0.460026726853969	0.178014822713238	0.178014822713238	0.178014822713238	0.338192189061031	NA	0.338390436101103	0.338772231170669	0.0146011900092189	0.0155637185142925	0.344870422213299	0.332543173604266	0.122380875726551	0.218161445487455	0.339472732049829	0.209257122442886	0.340087378908127	0.339472732049829	0.339256982617003	0.11161801459975	0.335751307272823	0.344870422213299	0.384183745237839	0.339472732049829	0.693993990957612	0.218161445487455	0.5034426615949	0.11161801459975	0.163792373569991	0.332543173604266	0.340263933040778	0.343664232081053	0.211907764739819	0.353606437771206	0.580730080138212	0.049619647874396	0.340087378908127	0.119546145378863	0.342289190222389	0.0211696117546261	0.0186912381963154	0.104508469566918	0.253261188718042	0.33895849734078	0.112514520226797	0.33930105942395	0.224473972941018	0.167071704825478	0.100674134421597	0.419064896281264	0.254490676897706	0.33895849734078	0.401049664064408	0.25057989547508	0.401049664064408	0.353606437771206	0.715566301086234	0.234418107691903	0.335834451924242	0.334215008768447	0.0248540642228403	0.161039963511786	0.203939238045173	0.286108742396123	0.334792204609466	0.103479251836599	0.146995645795009	0.344955262062574	0.0150690371799651	0.340569349047853	0.339053681929599	0.339358893617706	0.332543173604266	0.03496986210371	0.0151545031443991	0.399409787647117	0.334819778361187	0.338548225969263	0.342617734182555	0.339288032474333	0.219054836600681	0.0947123723840215	0.33890469277508	0.219140807049167	0.339256982617003	0.253261188718042	0.451489201861553	0.347366975358965	0.0207383768485865	0.345221029330726	0.0288660299576287	0.339749648161086	0.112246964382853	0.338606108525863	NA	0	0.204746574680714	0.336881971488852	0.336881971488852	0.33925686329032	NA	NA	NA	0.338192189061031	0.337953888741024	0.339675003014106	0.0151545031443991	0.339254763259005	0.0549268279236639	0.223911273491704	NA	0.340155399398587	NA	0	NA	NA	NA
AMR_iri	0	0.453055334156486	0.451725676031391	0	NA	NA	0.0412560919799509	0.302856065625679	0.451131299255634	0.45035292118559	0.450808120283027	0.451029664107297	0.451653339292042	0.127535430137617	0.447437726295364	0.452411812699928	0.452730736545475	0.212950085387835	0.264398754612756	0.447187626196207	0.314759200037725	0.451823836948944	0.450146850518882	0.451454041367873	0.586267865133601	0.451575595270595	0.451227709103848	0.447437726295364	0.592472386009569	0.400154018418574	0.715115122363661	0.19856745456635	0.529606781272491	0.486529922512398	0.454409686191854	0.154520964702033	0.215942037515555	0.447437726295364	0.00935540574539906	0.587088044158049	0.203137617507421	0.447187626196207	0.0520820469686227	0.458641122081558	0.451669701434338	0.450951778261504	0.312223079540979	0	0.451575595270595	0.636792153559803	0.00935540574539906	0.592443946800429	0.48831835611921	0.219808052126393	0.529606781272491	0.412810820794804	0.451472159240965	0.588786557319141	0.450147480869223	0.62021966889681	0.451669701434338	0.452730736545475	0.452463439142649	0.451334051990367	0.586783451164137	0.45420658354759	0.587674384657829	0.283451607523392	0.319632570231224	0.00935540574539906	0.00935540574539906	0.00935540574539906	0.293040088734254	0.821121584533443	0.453013286529186	0.459204984286617	0.447187626196207	0.239544304035562	0.113937473531081	0.48831835611921	NA	0.458523733271052	0.214429172659322	0.183840791780719	0.486529922512398	0.0284990937181366	0.452122739544337	0.48831835611921	0.58639020549212	0.129936644804882	0.477069838718145	0.127524294684667	0.451472159240965	0.450147480869223	0.213645460254387	0.00935540574539906	0.486529922512398	0.150232809560523	0.122387199291444	0.00935540574539906	0.451006205472019	0.451114307271713	0.486529922512398	0.745196730844469	0.0137767091583894	0.451289575963893	0.588302715522794	0.517914734162377	0.447187626196207	0.667310088917491	0.454409686191854	0.447437726295364	0.0922491941552914	0.49682871764915	0.277386218252887	0.151236192635916	0.546083116257418	0.848536616935251	0.489534970419718	0.59013452944944	0.0661880348101485	0.478844212456983	0.450951778261504	0.455656606290037	0.213004361150953	0.586178335476014	0.450468327543548	0.245631201944265	0.450702268697973	0.456897270943316	0.451833792422077	0.45271426284571	0.3061857948242	0.476955632336194	0.477069838718145	0.489534970419718	0.273118582855976	0.179105790814072	0.449766792062902	0.363178865158072	0.449483827704721	0.451575595270595	0.452027532112391	0.27344301254112	0.436776479422744	0.449766792062902	0.252125182082354	0.586456929510542	0.00285942576774723	0.451802913045043	0.720083263090313	0.451631216046735	0.45271426284571	0.0863243464208852	0.45211963504421	0.451491781968586	0.452506936355475	0.173334293886179	0.452241817539409	0.448877451955142	0.471875484292148	0.47532667817934	0.450691746729752	0.447739268391552	0.452027532112391	NA	0.140943344650507	0.192207276965544	0.416450007116727	0.273118959904262	0.458654082924165	0.273118959904262	0.455509160340177	0.586125697944421	0.358426836315781	0.300008684349435	0.172513249407225	0.964616231619119	0.447462728710582	0.451474459494877	0.840158842247681	0.454222515064033	0.532454424595677	0.451874618877234	0.529617982530318	0.00935540574539906	0.447553799952086	0.0241031232358182	0.311544190248265	0.031543858057931	0.523968513809858	0.451148066706784	0.453048214106801	0.450688508309901	0.451966171008141	0.217412126387952	0.451256125421622	0.635437488632367	0.529617982530318	0.489571240257371	0.307449519058425	0.451778887039577	NA	NA	0.513357634312744	0.45049204050452	0.149248068341478	0.956197889158187	0.451890227625661	0.300355805365166	0.101306445491946	0.221003177938639	0.0465078830233301	0.363697868081522	0.451361327870109	0.451224077984761	NA	0.451474459494877	0.743521826614608	0.0400572254590053	0.48832588244637	0.464048821586038	0.451851960635091	0.0926763975676796	0.273118959904262	0.451805563677233	0.458654082924165	0.453048214106801	0.452100388853618	0.451625740654073	0.234207432386348	0.471878786180725	0.451564720975665	0.455666139344038	0.449470831265744	0.451564720975665	0.323323685450009	0.00453136664777043	0.273118959904262	0.452752798075027	0.208271850461697	0.452125196330425	0.62369692304415	0.674984288054251	0.350652362077713	0.00935540574539906	0.631700387454301	0.0179664722078585	0.00935540574539906	0.00935540574539906	0.00935540574539906	0.00935540574539906	0.677685510229079	0.00935540574539906	0.00935540574539906	0.0235920798959994	0.288349646455825	0	0.705327664482858	0.644770374348496	0.644770374348496	0.325309136816066	0.00935540574539906	0.952066559898805	0.478895169876451	0.0213456869836406	0.586939242430868	0.288420016943306	0.242755918865342	0.242755918865342	0.242755918865342	0.451164404086878	NA	0.451589869548525	0.451170268126883	0.0251318403909662	0.0263040429157815	0.455656606290037	0.450702268697973	0.175542945626446	0.277386218252887	0.451588516677784	0.587800788584275	0.451675924151431	0.451588516677784	0.452613452940314	0.15131304928372	0.449403616684571	0.455656606290037	0.587862200758019	0.451588516677784	0.969809913247725	0.277386218252887	0.648775330789096	0.15131304928372	0.223941960454721	0.450702268697973	0.452506936355475	0.454321276165479	0.283757016778356	0.460922194916557	0.0180861838084436	0.589480930991875	0.451675924151431	0.152763475902395	0.446296690000634	0.0341180903420355	0.230559092179106	0.144211738267471	0.411573547281407	0.451876644816988	0.15165789993108	0.452540753041426	0.316091966839962	0.208216978268975	0.139502367293283	0.0327917713588084	0.32693230974452	0.451876644816988	0.49682871764915	0.587584405573168	0.49682871764915	0.460922194916557	0.867714310739448	0.331990939855056	0.449579172604521	0.446796904827153	0.0387046247686016	0.686249542674421	0.588585304493113	0.403085148509217	0.448340097263803	0.136772464269651	0.187184870372433	0.455736270565005	0.0255857107909736	0.451957574018449	0.45207466068263	0.451998567004578	0.450702268697973	0.0518441448249045	0.176498513799276	0.496591520487301	0.448680009866029	0.451540536557077	0.453958303342177	0.451700857787008	0.310031299257038	0.13414104045396	0.451681155738306	0.273118582855976	0.452613452940314	0.411573547281407	0.0093528009803614	0.457098192154947	0.0337062455192227	0.456196529932133	0.0452114427165966	0.451455351906255	0.142743565991248	0.451515960824185	NA	NA	0.291012055841986	0.451610444313314	0.451610444313314	0.451164341064012	NA	0	0	0.451164404086878	0.451114307271713	0.451349280072589	0.176498513799276	0.451856098087887	0.0594459598195789	0.317175212899174	0.270310138941123	0.452317153489461	0	0	NA	NA	NA
AMR_lmrD	NA	0.100684784157686	0.100001598658578	0	NA	NA	0.00878490190218173	0.101156381956238	0.099576427808816	0.0997202748311294	0.0993218996170091	0.0994646727861412	0.0999559188693271	0.0422021447470731	0.0819959679822451	0.100573589626191	0.0992422067806773	0.0572782843735926	0.117250844719869	0.0832535443719942	0.105924744339102	0.100117957835612	0.0986083434094274	0.0997814318227803	0.0940317959889991	0.0999026843474264	0.0996219195655381	0.0819959679822451	0.0879274331843289	0.141628623336018	0.783728788254197	0.0785282938587029	0.146130114038907	0.123855708869046	0.102165731173716	0.0456644581787522	0.255229257877927	0.0819959679822451	0.140943344650507	0.0874654107798871	0.0688930664891183	0.0832535443719942	0.0189971208466504	0.10514269373914	0.099987817119193	0.0993403787622569	0.105009462056401	0.00335456551322588	0.0999026843474264	0.172797169272597	0.140943344650507	0.19936202055843	0.126091788218727	0.0711500846852697	0.146130114038907	0.00253709902014121	0.0998172225540248	0.094146016198827	0.0983944670859689	0.28745392040659	0.099987817119193	0.0992422067806773	0.100592882433971	0.0997025750899783	0.0904734249422503	0.10085875133074	0.0948893519627665	0.0819813247189349	0.381796771302038	0.140943344650507	0.140943344650507	0.140943344650507	0.100459418785361	0.339992155790353	0.101090552793179	0.105817955089349	0.0832535443719942	0.0940352992740594	0.0509280309852378	0.126091788218727	NA	0.105066944067554	0.0738989339177272	0.0929890117784529	0.123855708869046	0.00537768751184386	0.100344052472792	0.126091788218727	0.091739492841681	0.0425460272741678	0.076480894792248	0.0531564218479674	0.0998172225540248	0.0983944670859689	0.064935200835841	0.140943344650507	0.123855708869046	0.0539810803909746	0.0385760771267367	0.140943344650507	0.0993642664678145	0.0998631513648089	0.123855708869046	0.46689732906406	0.00167180295772695	0.0996629905987072	0.09667080840123	0.000738784422316785	0.0832535443719942	0.275970267772047	0.102165731173716	0.0819959679822451	0.0490644587317208	0.130108822018377	0.0967658849133197	0.054503795928444	0.17116480528813	0.957976513772381	0.129641476634714	0.0891173924490773	0.0266007053118209	0.121856372470095	0.0993403787622569	0.103127183587912	0.0599338768921802	0.0885908293167632	0.0989126032310077	0.0745494408163259	0.0965812086283901	0.0666702836497719	0.100122531162639	0.100478482470897	0.125903099130673	0.117545564631414	0.076480894792248	0.129641476634714	0.117649140354138	0.0661063126248462	0.0973340998768193	0.138488330947687	0.0978100963125457	0.0999026843474264	0.0995779277360067	0.0887436920136409	0.0754622007576169	0.0973340998768193	0.0882539778754792	0.0930038587957256	0.000620389788932529	0.100075805493369	0.245775781379391	0.0999293550052589	0.100478482470897	NA	0.100322177920769	0.0998178151676545	0.00280579274796078	0.0567714608572643	0.100420493499786	0.0945268885774313	0.116125461749062	0.123543741769715	0.0991352797129774	0.0957943071573679	0.0995779277360067	0.140943344650507	NA	0.0658772533763861	0.187504571792455	0.11764140432556	0.105150270333761	0.11764140432556	0.102948138362978	0.0923178522259789	0.135869408285651	0.100229866811155	0.0756621075059476	0.483576745406249	0.0819909660307774	0.0997929628053529	0.0291902011978407	0.102025076263004	0.207735086586125	0.10013100343947	0.146116216217952	0.140942239312704	0.0952654670034596	0.00406455801877992	0.10488786087331	0.00708278235028015	0.152467817381306	0.0995271500675521	0.100672994088879	0.0965752077744499	0.100198008487604	0.0878773719750263	0.0996398811419268	0.171945230325365	0.146116216217952	0.12964316814724	0.10286012262835	0.100049093990185	0.0437403807624692	NA	0.21402460868343	0.0982062366940843	0.0653718553018954	0.401244970818747	0.100156892223804	0.112229050437356	0.0362542312600609	0.0673483265586299	0.00816044229715018	0.127935271922667	0.099729849425781	0.0996026299931381	1.85168077315723e-07	0.0997929628053529	0.689288418242483	0.00744662756533021	0.126098544680621	0.16073110797974	0.100114320589388	0.0359116126115744	0.11764140432556	0.100041118755837	0.105150270333761	0.100672994088879	0.100037916135907	0.0998995080424443	0.0816560291525315	0.116119861643135	0.0998957746374114	0.103614679222131	0.0978217042435392	0.0998957746374114	0.105722206215715	0.0953825588672412	0.11764140432556	0.099254350537209	0.0701101724853201	0.10034803266912	0.163367358593462	0.195215644055836	0.117163634529472	0.140942239312704	0.335186731072804	0.197310975137098	0.140942239312704	0.140942239312704	0.140942239312704	0.140942239312704	0.739143814501996	0.140942239312704	0.140942239312704	0.223580666117151	0.0614987178245312	NA	0.237814258473002	0.296443539955403	0.296443539955403	0.660713360310192	0.140942239312704	0.49670037148762	0.121855794252155	0.368837853503849	0.0963359374678117	0.952344466499707	0.0864656332140028	0.0864656332140028	0.0864656332140028	0.0995929983382786	0	0.0999123648834432	0.0995289197144256	0.00389434487585305	0.00450158591200167	0.103127183587912	0.0965812086283901	0.0606753471188659	0.0967658849133197	0.0998831519101455	0.0867244294607081	0.0999695511293606	0.0998831519101455	0.100738361028794	0.0504307864646631	0.0976485958280602	0.103127183587912	0.11901588210253	0.0998831519101455	0.244007710943232	0.0967658849133197	0.187008821440857	0.0504307864646631	0.0820813518310397	0.0965812086283901	0.00280579274796078	0.101405340580776	0.101038258505739	0.107247262125944	0.197373441875226	0.0308978041629746	0.0999695511293606	0.0656468042651983	0.0906643288175679	0.00873992605556073	0.105511226418753	0.0487126297219391	0.0971505962761152	0.100121265090546	0.0521440052395963	0.100165621178388	0.106443439174426	0.101733568921259	0.0465507020182039	0.430596867821259	0.0584731605839643	0.100121265090546	0.130108822018377	0.0996219387875392	0.130108822018377	0.107247262125944	0.114335068235427	0.103974995551244	0.0980246589895801	0.0939999937712481	0.00939008082839976	0.0781227813671754	0.0855902812462634	0.125585514871643	0.0956935953508629	0.0387431917484982	0.073861697000037	0.103200188788212	0.00426284876200467	0.100230778796558	0.100265818140609	0.100249285466215	0.0965812086283901	0.0191763764195128	0.00210067815481696	0.134511009407759	0.0967527161209589	0.0998275875308059	0.101769597901602	0.100015807896632	0.104236561228149	0.0447188047797507	0.0999651014778071	0.117649140354138	0.100738361028794	0.0971505962761152	0.140937315738508	0.104169320712947	0.00764338369989526	0.103633777030524	0.0119021956332899	0.0971042982197179	0.0642981108846856	0.0998702981467658	NA	NA	0.0887906023227667	0.0998407859882908	0.0998407859882908	0.0995445815504556	NA	NA	0	0.0995929983382786	0.0998631513648089	0.0997110344915777	0.00210067815481696	0.100108807379941	0.0248642330442024	0.106742388126549	NA	0.100506232892553	NA	0	NA	NA	NA
AMR_lnuE	NA	0.148960194485981	0.148019441994381	NA	NA	0	0.229553542994271	0.157018893492823	0.147602938933231	0.147850691260301	0.147410512188354	0.147545539437635	0.147975104709385	0.05987096922179	0.141996874033625	0.14852616080804	0.148039565003636	0.110195856921712	0.218789700843579	0.141997803387994	0.161793675172772	0.00641737683941579	0.146918081741852	0.00643474347257578	0.206540475368809	0.147948550352202	0.147666033898775	0.141996874033625	0.133224030228019	0.219323993422013	0.948502512544974	0.0967719689393334	0.194488079997396	0.170770417741716	0.149962374273212	0.0947201422160653	0.520242529270741	0.141996874033625	0.192207276965544	0.165679648232504	0.13064144262707	0.141997803387994	0.0350996491047784	0.153060395548905	0.147993216019763	0.147486891712373	0.160834510680078	0.000518943595098742	0.147948550352202	0.24225513898703	0.192207276965544	0.250190099792098	0.171613724075378	0.0921865307696501	0.194488079997396	0.241941403308309	0.147826157160725	0.1408447526347	0.146835691657875	0.417993177397081	0.147993216019763	0.148039565003636	0.148559551826683	0.147778594919395	0.213204983412449	0.149677017573214	0.207700659452275	0.144625113460853	0.77624847644802	0.192207276965544	0.192207276965544	0.192207276965544	0.192354685243192	0.571833671438376	0.148974768042736	0.153442250582566	0.141997803387994	0.137505084833969	0.0829082889141761	0.171613724075378	NA	0.152797332481658	0.0925726407371266	0.0990214110841658	0.170770417741716	0.0102901592674507	0.148325104159649	0.171613724075378	0.208976507591601	0.0609214588718308	0.119258103700749	0.070259669768107	0.147826157160725	0.146835691657875	0.0897075534508784	0.192207276965544	0.170770417741716	0.0717670651077349	0.0627875433393377	0.192207276965544	0.147564610459715	0.147635118769958	0.170770417741716	0.180141357283409	0.00378997886328603	0.147722585340669	0.214037991101325	0.193165025818043	0.141997803387994	0.317496858367305	0.149962374273212	0.141996874033625	0.103974660304047	0.177783654164106	0.120150127259313	0.0859390980170109	0.216605786806357	0.707580643879954	0.176869759372781	0.151534942357969	0.03818836371944	0.168669532688981	0.147486891712373	0.150512267465409	0.0920492508293573	0.225002286581411	0.147136492640682	0.119964358367486	0.145997404802759	0.14510195106608	0.148115836615046	0.148773163639088	0.178236178804794	0.165388355629095	0.119258103700749	0.176869759372781	0.132835043101316	0.0846545270775783	0.146290309882056	0.208905401731792	0.146341955770138	0.147948550352202	0.147628809077343	0.126969133637789	0.116505009299543	0.146290309882056	0.123066573343782	0.207724181763565	0.00112375431760436	0.148094618843324	0.312724786047134	0.147941339953153	0.148773163639088	0.202260100577812	0.148322424222644	0.147860318623515	0.148580759615691	0.096563675389969	0.148430445596906	0.145180280707654	0.163330257718713	0.168236730983262	0.147286819849416	0.145018386959132	0.147628809077343	0.192207276965544	0.0658772533763861	NA	0.226696587664534	0.132840805723438	0.1530614666441	0.132840805723438	0.150731669053007	0.207527083657219	0.213736797512843	0.156123560670566	0.0910135256960312	0.701725664309723	0.141986240973918	0.147836627127941	0.573508525524446	0.149852953519852	0.349267799979425	0.148137289785922	0.194473178682592	0.192202836204029	0.144687385194716	0.00914288030231214	0.16074599248234	0.0125924569116818	0.197801840239979	0.147600112170879	0.148962395981397	0.146003347922588	0.148203516696317	0.120984329154981	0.147675569242429	0.241407839344014	0.194473178682592	0.176871887120633	0.159411871679817	0.148091943014807	0.0226698294848937	NA	0.350390005197492	0.146944728594477	0.0817904984386515	0.522031579469005	0.14816024350137	0.0164362180046069	0.0525093981658677	0.218526606274161	0.0173838741347876	0.234777468292077	0.147805320375185	0.147679560759111	0.00607471806335691	0.147836627127941	0.997526910405552	0.0162492232098403	0.171617045533326	0.231108516409139	0.00641793930271328	0.0511818557988457	0.132840805723438	0.147896861168121	0.1530614666441	0.148962395981397	0.148319607820026	0.147947476891924	0.103657339348659	0.163331622297072	0.147929938712703	0.151241154329691	0.146349116230301	0.147929938712703	0.178483730714683	0.142378338045376	0.132840805723438	0.148064251905092	0.124877153468481	0.148314444193224	0.232141263457319	0.264392885383485	0.243346987540255	0.192202836204029	0.426236555585117	0.265410052352105	0.192202836204029	0.192202836204029	0.192202836204029	0.192202836204029	0.900784565501728	0.192202836204029	0.192202836204029	0.292013560552312	0.0873323137174906	NA	0.30298790986583	0.400515080764156	0.400515080764156	0.682291091031615	0.192202836204029	0.579783411695719	0.168660228302499	0.501120399028953	0.206379875898714	0.892832006978921	0.12141835841287	0.12141835841287	0.12141835841287	0.147700425743707	0	0.147932314529002	0.147643064955927	0.00808032699365069	0.00901324099407019	0.150512267465409	0.145997404802759	0.0925949888365765	0.120150127259313	0.00642784915401329	0.133192317455748	0.147989933986937	0.00642784915401329	0.14869632998168	0.0694663750489188	0.00641926298135176	0.150512267465409	0.205660054069126	0.00642784915401329	0.454328123157975	0.120150127259313	0.252817333095435	0.0694663750489188	0.116432790138779	0.145997404802759	0.148580759615691	0.149905384575524	0.210095843298484	0.154783792473922	0.26559553932467	0.0434548143708562	0.147989933986937	0.0811508167582295	0.142655776975417	0.0147251519143321	0.143988270804303	0.0676717856171802	0.134911317923274	0.148162859160687	0.0707700303841277	0.148611709193761	0.162329949126151	0.10957587303359	0.0650693473736625	0.679781908134636	0.159263787522864	0.148162859160687	0.177783654164106	0.20617045286368	0.177783654164106	0.154783792473922	0.192593708255245	0.184169272526423	0.146457399290344	0.143902278734192	0.0161939104489091	0.100046505424745	0.128321910521971	0.0579016383159821	0.145240053852319	0.0689050804581548	0.0915998262255269	0.150992393020366	0.00865689353003174	0.148205186669268	0.148272761786499	0.148239499164207	0.145997404802759	0.0284691239208579	NA	0.180434453804817	0.00643508684244076	0.147882912983461	0.149648108615899	0.148053192666015	0.160209112118505	0.0631702712531668	0.147991930682193	0.132835043101316	0.14869632998168	0.134911317923274	0.192196799262396	0.151930208051218	0.0135950387854136	0.151443488042314	0.0203786450372854	0.147106374437283	0.0788682622403698	0.147897926536189	NA	NA	0.155685637911074	0.147208214740632	0.147208214740632	0.147621202395636	NA	NA	NA	0.147700425743707	0.147635118769958	0.147760859544826	NA	0.148171231872191	0.0568465875759674	0.162675688121229	0.0996500025527132	0.148458182740886	NA	NA	0	NA	0
AMR_lsaC	NA	0.342205714413976	0.340215799647364	0	0	NA	0.10203877472177	0.591436517737679	0.339490370797219	0.339292558860308	0.339203920176721	0.339427278277633	0.340185498261788	0.170050280471281	0.330725853925175	0.341111395253762	0.34587194203874	0.519312313952733	0.931469400978274	0.33103922058361	0.595390069803081	0.340344657832638	0.338869082530709	0.339936109444368	0.476026418178856	0.340014470578637	0.33962463253751	0.330725853925175	0.4756195356256	0.0870927029108906	0.404647386842033	0.252266575940192	0.419300932068062	0.38112108801193	0.343441101033903	0.534484804511398	0.577175306249372	0.330725853925175	0.416450007116727	0.473741184168742	0.643895178124056	0.33103922058361	0.216506617164623	0.352588101892125	0.340120284161584	0.339377621545307	0.594292856807579	0.0193859026590302	0.340014470578637	0.534737087182274	0.416450007116727	0.513892951672828	0.385821831790527	0.233572605894711	0.419300932068062	0.705072557193144	0.339929748126192	0.478276982109256	0.339623001275185	0.898302469640203	0.340120284161584	0.34587194203874	0.34110856090317	0.339807161021239	0.476403781339246	0.338214449583496	0.478304327211005	0.515894804265093	0.191707584057197	0.416450007116727	0.416450007116727	0.416450007116727	0.860818072154494	0.113980696630414	0.341881989885917	0.349650639642165	0.33103922058361	0.583932933534456	0.414900198418271	0.385821831790527	NA	0.348298816588835	0.232094967525672	0.237186448148652	0.38112108801193	0.0468743382363492	0.0328574262258119	0.385821831790527	0.475945863344375	0.175859798900484	0.318676905307749	0.187936199319844	0.339929748126192	0.339623001275185	0.300668279026157	0.416450007116727	0.38112108801193	0.194777214557605	0.242294641686973	0.416450007116727	0.339982775868752	0.340017547622598	0.38112108801193	0.491526852454978	0.0248334200351594	0.339738406052071	0.479300835288033	0.414976124034414	0.33103922058361	0.616360183293063	0.343441101033903	0.330725853925175	0.567110618967642	0.390720400142825	0.333438110670793	0.00225939267105191	0.45503172424201	0.0478585534947618	0.391163275042232	0.481242238812369	0.10856845344352	0.369061684565535	0.339377621545307	0.345185281502826	0.324098131547425	0.474341974852269	0.339056135773261	0.31962130875931	0.342909752529906	0.328567371302623	0.340313577727151	0.0315264607845327	0.467654135615707	0.025353721932194	0.318676905307749	0.391163275042232	0.385743665834163	0.226051295088433	0.340148497994616	0.578928130199609	0.338412394565657	0.340014470578637	0.33945032191661	0.472330806723184	0.316241998904685	0.340148497994616	0.478040553587211	0.476112719549134	0.00616216520107526	0.340288091779768	0.0876390909034626	0.340108470805807	0.0315264607845327	NA	0.340643685578511	0.340036243392772	0.34116709635102	0.295584305047808	0.340913474518904	0.0314657622168031	0.0263918468069937	0.385974397181345	0.339253618262681	0.0331137909644497	0.33945032191661	0.416450007116727	0.187504571792455	0.226696587664534	NA	0.385746905457659	0.352588421924245	0.385746905457659	0.344864921829568	0.475380382514865	0.00203191113009304	0.592268775067457	0.239363227198411	0.235330663290902	0.330757253285691	0.339897309011319	0.722101088013213	0.34340374621201	0.00774087492166764	0.340346358030634	0.419300150361043	0.416454850059011	0.0328185653498829	0.0556542243625997	0.594473505227692	0.0518712006396704	0.426559169450034	0.339570116262357	0.342206098701464	0.342902624417512	0.340501304032992	0.330374681736714	0.339624211258259	0.534038086977315	0.419300150361043	0.391169147041049	0.601912910057496	0.340300183518611	0.855894082138993	NA	0.825931945551255	0.341013536118258	0.219987159698957	0.977276740367723	0.340407185719381	0.48793924843583	0.154163308817986	0.236363364108352	0.00188950021143985	0.961055979145626	0.340012701536445	0.339659350688738	0.081430781874432	0.339897309011319	0.136413292827973	0.100253950489646	0.385819205197056	0.65274025404108	0.34034794146399	0.14470182299886	0.385746905457659	0.34071057807693	0.352588421924245	0.342206098701464	0.340951072249802	0.340086468409423	0.547758026718463	0.0263928593917457	0.340021624653548	0.349565153873863	0.338418345749104	0.340021624653548	0.551255591381614	0.369649307574724	0.385746905457659	0.345873351583778	0.597620254182286	0.34071132974848	0.523192865321359	0.567211939956772	0.837906832280503	0.416454850059011	0.211812755687984	0.569670962732187	0.416454850059011	0.416454850059011	0.416454850059011	0.416454850059011	0.87989731152976	0.416454850059011	0.416454850059011	0.61308052185236	0.198554360662989	0	0.625152061865923	0.908747430096807	0.908747430096807	0.407234254027146	0.416454850059011	0.262158697163058	0.369075419896194	0.95684052343253	0.477352158784452	0.880539744113865	0.332268474796649	0.332268474796649	0.332268474796649	0.339564446503799	NA	0.340101123004969	0.339696373792209	0.0424479956696329	0.043422469115501	0.345185281502826	0.342909752529906	0.274820124109938	0.333438110670793	0.340028625081992	0.472680030472671	0.340094897718657	0.340028625081992	0.341500724674894	0.191241115870462	0.338024608422954	0.345185281502826	0.481629842382007	0.340028625081992	0.967046476077351	0.333438110670793	0.063623375467861	0.191241115870462	0.321641205632478	0.342909752529906	0.34116709635102	0.344276489815319	0.365654893782771	0.352848511135491	0.569818538885899	0.47472298215032	0.340094897718657	0.217983479507704	0.0324881795480392	0.0562242244934628	0.441288332808047	0.189122212730656	0.339077893697626	0.340709491730565	0.194278896679479	0.341601521337725	0.596089175008573	0.268193141405353	0.181707014372243	0.324005554458177	0.593326527828472	0.340709491730565	0.390720400142825	0.478554262734085	0.390720400142825	0.352848511135491	0.91040141959022	0.647530628884063	0.338405894304413	0.032899020586397	0.065269710939448	0.553791349733662	0.474875181005101	0.156877383015176	0.336250851049268	0.269625806464913	0.240664801813959	0.34576136399651	0.0421120875490513	0.340548901051521	0.340686023676496	0.340583028726598	0.342909752529906	0.0881129158480509	0.00392245491362786	0.398544131954894	0.337155131936842	0.339996347520567	0.342931690335387	0.0329362967272964	0.594863241547926	0.179093733699288	0.340168156052408	0.385743665834163	0.341500724674894	0.339077893697626	0.416457134044394	0.347122976127578	0.0558770236323349	0.348682757872603	0.0775634879719334	0.34078061803911	0.211968654090972	0.339989651711365	NA	0	0.529915451125694	0.338755867844188	0.338755867844188	0.339708315349325	0	0	NA	0.339564446503799	0.340017547622598	0.33991690487891	0.00392245491362786	0.340351699226742	0.358652536548247	0.596154637834859	0.318763645049117	0.340913033110752	0	NA	NA	NA	NA
AMR_macA	NA	0.220056799879926	0.219274586627504	NA	NA	NA	0.00974550747662994	0.256526681901799	0.218874521613075	0.218944425713022	0.218636395017215	0.218828992874567	0.219224331944157	0.0950262104536503	0.212049319507956	0.219711756449017	0.219374607774321	0.113903929548139	0.158302920802845	0.212216505422506	0.266344541804902	0.219354978208978	0.218096710858103	0.219073612382921	0.313668155731983	0.219177062965342	0.218945046104308	0.212049319507956	0.31321995301926	0.346589178130305	0.848048175206249	0.145286971645137	0.249919918877165	0.241727621386302	0.221077677613254	0.0736358803781205	NA	0.212049319507956	0.273118959904262	0.312404448905148	0.107946435149741	0.212216505422506	0.0174190265647767	0.223757847230459	0.219275621062359	0.218704099362869	0.264294775781708	NA	0.219177062965342	0.349050808351171	0.273118959904262	0.311778402116824	0.243157034575881	0.136941887176394	0.249919918877165	0.372703623069082	0.219127695513563	0.31598746434044	0.218058526976109	0.579919183735959	0.219275621062359	0.219374607774321	0.219770017617289	0.218984373607462	0.313560537815775	0.220610106670716	0.314700491807056	0.18292229852521	0.57807792843326	0.273118959904262	0.273118959904262	0.273118959904262	0.181208886566547	0.725192204415682	0.220164047431297	0.224227448878351	0.212216505422506	0.117691882152154	0.0489527905684817	0.243157034575881	NA	0.223829072329836	0.135514226809584	0.171010209187664	0.241727621386302	0.00406555246353268	0.219565715263377	0.243157034575881	0.313502630138191	0.0959826392695287	0.19630382457968	0.11995736551391	0.219127695513563	0.218058526976109	0.188491958872198	0.273118959904262	0.241727621386302	0.125436285463977	0.0476576046838733	0.273118959904262	0.21872973167688	0.219089391415372	0.241727621386302	NA	0.00140223305110454	0.218966488972721	0.315506710689207	0.262183055911831	0.212216505422506	0.372292543466271	0.221077677613254	0.212049319507956	0.0414181584637852	0.246381923494447	0.192252008620699	0.0791554138275126	0.282170539860292	0.845151455665666	0.24429326689926	0.316291987702186	0.028941408544364	0.237432418798976	0.218704099362869	0.221898418974877	0.210908511637254	0.312748605277203	0.218361895486088	0.198406902732855	0.217668557197939	0.210878894773718	0.219335850855101	0.219812752875534	0.272550163830664	0.235500209102375	0.19630382457968	0.24429326689926	0.00458076416638797	0.135113789457486	0.217489315270489	0.331487597866196	0.217555527815271	0.219177062965342	0.218622887793106	0.209477139013982	0.193511434302391	0.217489315270489	0.213881562715318	0.313752441610545	0.000371111963524351	0.219305720462275	0.653057817308998	0.219197631894108	0.219812752875534	0.0398236482149656	0.219537265100635	0.219091150660749	0.219798568686168	0.0958025025350147	0.219616477564575	0.216160739560148	0.232776361163737	0.234384459703932	0.218532312279367	0.21596476349252	0.218622887793106	0.273118959904262	0.11764140432556	0.132840805723438	0.385746905457659	NA	0.22375517461989	0.00458076416638797	0.221821898897692	0.313381225920913	0.325884861326726	0.25440634068507	0.14442573167541	0.134212878343586	0.212047811213651	0.219108541140834	0.760529488309436	0.220967277774703	0.513050495198915	0.219365445714818	0.249902930844086	0.273118582855976	0.215808541998402	0.00456200200571932	0.263840157445534	0.268270581617719	0.266577821123881	0.218877102364021	0.220058339590769	0.217653524315138	0.219436359582643	0.199378168442134	0.218917701447304	0.348138612327223	0.249902930844086	0.244298692578496	0.26069497675922	0.219267856333204	0.646868093537704	0	0.503301145066215	0.218090772006814	0.139406060494419	0.0573461133034052	0.21940517720799	0.261383433928131	0.0613978348944957	0.137688179621412	0.010945933357696	0.351544699714315	0.21901693212961	0.218906648132815	1.3315226232713e-07	0.219108541140834	0.762636962553884	0.0100794602822767	0.2431715685308	0.0261570618181226	0.21935234508317	0.0616462440474099	0.00458076416638797	0.219261846617911	0.22375517461989	0.220058339590769	0.219427128238946	0.219154677029693	0.149012219747735	0.232760019248933	0.219180351732956	0.221900053882602	0.217566285233867	0.219180351732956	0.285086739899672	0.213379782747998	0.00458076416638797	0.219360275592971	0.107874371258581	0.219550755790012	0.341747617768241	0.355659644173873	0.332951326662859	0.273118582855976	0.599650173430702	0.659696873166526	0.273118582855976	0.273118582855976	0.273118582855976	0.273118582855976	0.71701956079606	0.273118582855976	0.273118582855976	0.681978715771079	0.1222944785811	NA	0.641765184680453	0.577003694334949	0.577003694334949	0.60473265039373	0.273118582855976	0.973923216433443	0.237437877049548	0.930575059183529	0.314225833212692	0.389669175709443	0.215177463179471	0.215177463179471	0.215177463179471	0.218991987297352	NA	0.219167135001693	0.218580849677688	0.0031254995454344	0.00350595199370662	0.221898418974877	0.217668557197939	0.108688141113204	0.192252008620699	0.219155287537217	0.312353617381387	0.219207799585823	0.219155287537217	0.219873951800285	0.122846859903354	0.21747805679246	0.221898418974877	0.316406417036526	0.219155287537217	0.798277714550281	0.192252008620699	0.361133370519119	0.122846859903354	0.20875375323117	0.217668557197939	0.219798568686168	0.220804977907604	0.220206011483347	0.225404127396543	0.659682536464869	0.31674094194358	0.219207799585823	0.136576993592763	0.213648166272717	0.00616022956507623	0.121907575972889	0.124781898588127	0.204741041172161	0.219352240507495	0.124425668004732	0.219658500545646	0.267494478919884	0.170024897590316	0.120968967824031	0.54841539671455	0.118864442571621	0.219352240507495	0.246381923494447	0.31485213517551	0.246381923494447	0.225404127396543	0.788586523446386	0.300970895019854	0.217649423861185	0.215050997158531	0.00702217950324546	0.154063491003874	0.312637960209925	0.378590406816081	0.21642388020653	0.0579864589175982	0.141061751717735	0.221939799587241	0.00337959922814735	0.219441620204507	0.219473732861367	0.219460102706546	0.217668557197939	0.0157621135150128	0.153258905159048	0.248833123635875	0.216820462629596	0.219121181807365	0.220798432281645	0.219276754701108	0.262640763214528	0.113389802197585	0.219231573984879	0.00458076416638797	0.219873951800285	0.204741041172161	0.273128146019229	0.22285025956375	0.00567419920246182	0.22223191749411	0.00995672520815272	0.218330559871996	0.132831386041139	0.219139935402308	NA	NA	0.255190892391669	0.218918367306141	0.218918367306141	0.218859062714112	0	0	NA	0.218991987297352	0.219089391415372	0.21900542150923	0.153258905159048	0.219363357584358	0.0232345566150629	0.26829979082687	0.0200945015906313	0.219686049490474	0	NA	NA	0	NA
AMR_mdtE	NA	0.350602718879264	0.348342865067946	NA	0	NA	0.31987540583586	0.230523779767839	0.347297104949278	0.346456010132346	0.347171109308428	0.347299135670938	0.348239747743704	0.093358818651424	0.394483485333889	0.349434465691438	0.347717708135499	0.187848287135572	0.26180845673737	0.388830878907163	0.239355362808147	0.348606848951289	0.345883159615038	0.348010406919797	0.272462819643678	0.348154538770298	0.347651483832712	0.394483485333889	0.222165375159212	0.307579017115309	0.91341059554605	0.162880079564832	0.449862470481541	0.39675146125176	0.352569311991143	0.0414187841108085	0.326240273252855	0.394483485333889	0.458654082924165	0.22850286907772	0.197326977091889	0.388830878907163	0.0466648739948914	0.00539653361113634	0.348400629688871	0.347287397447948	0.237461143595718	0.0824898592464083	0.348154538770298	0.502312221708228	0.458654082924165	0.523979039916422	0.399405040434091	0.173746941886337	0.449862470481541	0.330690014456597	0.348084238491156	0.226687034304727	0.345552853935762	0.52407526324784	0.348400629688871	0.347717708135499	0.34955824461586	0.347790107181787	0.246990526234655	0.352374797166369	0.275982487111554	0.220385387319846	0.472996630636959	0.458654082924165	0.458654082924165	0.458654082924165	0.274475319781867	0.756374341141933	0.350463648436163	0.35966242955211	0.388830878907163	0.236652760908141	0.116141337690397	0.399405040434091	NA	0.35839187345145	0.171080763571889	0.153696083371704	0.39675146125176	0.0200604509341178	0.349019195415498	0.399405040434091	0.256178102910301	0.0948835857913863	0.239106806243434	0.101983841421359	0.348084238491156	0.345552853935762	0.167048825919278	0.458654082924165	0.39675146125176	0.117628899795501	0.107799056014874	0.458654082924165	0.347276465439023	0.346650281060209	0.39675146125176	NA	0.00797931515755157	0.347793016140414	0.235988862595673	0.435670998750493	0.388830878907163	0.61117001994046	0.352569311991143	0.394483485333889	0.0882071936304738	0.409805152222591	0.223675352323564	0.127225168939181	0.469643809203337	0.202463078342929	0.402755825528741	0.227144736449734	0.0483491924950619	0.387797644601289	0.347287397447948	0.354351027082495	0.161464597383145	0.237593240186204	0.346390527877516	0.195531256653278	0.344250740145999	0.185617612074113	0.348595218315329	0.349677538169103	0.24862419756919	0.383955990251712	0.239106806243434	0.402755825528741	0.22375517461989	0.143424394605375	0.344550029252294	0.298544441369959	0.344693908235394	0.348154538770298	0.347354104997952	0.20925738225133	0.230042588167751	0.344550029252294	0.195747168144222	0.265626320237042	0.00080614951996627	0.348569865683511	0.603673377854544	0.348242168364251	0.349677538169103	0.0474083212542133	0.34903527971548	0.348060971627248	0.349597519154734	0.141146243637416	0.349238491764626	0.34533226160004	0.377534874362292	0.378018417973549	0.346801187659565	0.343269160157636	0.347354104997952	0.458654082924165	0.105150270333761	0.1530614666441	0.352588421924245	0.22375517461989	NA	0.223757847230459	0.354112716660441	0.26099154438052	0.291541950672297	0.228611972914045	0.143580812684685	0.859793069359323	0.394444307076711	0.347993720715842	0.687869460445104	0.352247835621192	0.465747465324396	0.348680978973888	0.449879632343006	0.458641122081558	0.342073619671667	0.0176791753707288	0.237099668617548	0.239766214977624	0.442790409093406	0.347500403629017	0.350567987694381	0.344226204943695	0.348773998302214	0.174386671923792	0.347695712618302	0.500665293283229	0.449879632343006	0.402785910708049	0.234472033154767	0.348539518571504	0.033737901092846	NA	0.464502591862001	0.345692790172853	0.121911451788306	0.817679868074463	0.348758852398309	0.236175098741394	0.0737926296135416	0.172857434115172	0.0392993465017342	0.33262993914056	0.347836868441424	0.34763516249192	NA	0.347993720715842	0.748643630443686	0.0332649492892703	0.399430333055556	0.357125828184233	0.348585613652999	0.0691747078657996	0.223757847230459	0.348408249026679	0.00539653361113634	0.350567987694381	0.34919164146636	0.34819629522688	0.189015861096987	0.377546771149539	0.348200370519864	0.353269836180838	0.344679091927776	0.348200370519864	0.25171494884837	0.339180193351524	0.223757847230459	0.347762264744435	0.201585351571359	0.349003808886034	0.485605654611678	0.549480670388319	0.310013851337454	0.458641122081558	0.551979575464655	0.593324211573588	0.458641122081558	0.458641122081558	0.458641122081558	0.458641122081558	NA	0.458641122081558	0.458641122081558	0.636779890547179	0.218480511446459	NA	0.0334006813017207	0.0578798941284611	0.0578798941284611	0.616725266775683	0.458641122081558	0.928825014887085	0.387791621403664	0.853041140097137	0.289130694258027	0.438380520088683	0.188651675610227	0.188651675610227	0.188651675610227	0.347693249133204	NA	0.348173519352283	0.34779006805256	0.017448156757947	0.018319097338666	0.354351027082495	0.344250740145999	0.133080195579227	0.223675352323564	0.348127167181623	0.220984748630819	0.348348828427054	0.348127167181623	0.349770698990565	0.116200252630973	0.344771561418459	0.354351027082495	0.467028033830642	0.348127167181623	0.0416910138295659	0.223675352323564	0.518316511695922	0.116200252630973	0.17455521573533	0.344250740145999	0.349597519154734	0.352566012761236	0.22356444361362	0.361934723082173	0.593794696603604	0.0549854918447381	0.348348828427054	0.125237330217161	0.344120452097196	0.0245940931006821	0.215578509164013	0.109739921826282	0.263941875637387	0.34855716610112	0.11742967763371	0.349945648452151	0.240376650084282	0.172885402155305	0.105569183508691	0.539599121075643	0.224841893738167	0.34855716610112	0.409805152222591	0.329438876164263	0.409805152222591	0.361934723082173	0.74622784757615	0.268105445387432	0.344905777192887	0.34113351311918	0.0290463464665036	0.168262300587726	0.215604210231028	0.323558070657937	0.343857641852489	0.117858818277499	0.152847480046626	0.354411398086908	0.0176803782604855	0.348785665271868	0.348913055504611	0.348847850195462	0.344250740145999	0.0397297387498401	NA	0.409477271014818	0.343812232502918	0.348058743098195	0.351821711009789	0.34840786535871	0.236071353522567	0.0998647087940652	0.348339331336614	0.22375517461989	0.349770698990565	0.263941875637387	0.458637333809459	0.356477704394738	0.024308131314787	0.354479619834658	0.033874169201888	0.348489188031765	0.118011740240448	0.348170739634716	NA	NA	0.229231671123783	0.347575933244075	0.347575933244075	0.347524033438627	NA	NA	NA	0.347693249133204	0.346650281060209	0.347822980704679	NA	0.348590133164563	0.0526507891766403	0.241269012423746	0.409367929720497	0.349349992628795	NA	NA	0	NA	NA
AMR_mdtG	NA	0.220056799879926	0.219274586627504	NA	NA	NA	0.00974550747662994	0.256526681901799	0.218874521613075	0.218944425713022	0.218636395017215	0.218828992874567	0.219224331944157	0.0950262104536503	0.212049319507956	0.219711756449017	0.219374607774321	0.113903929548139	0.158302920802845	0.212216505422506	0.266344541804902	0.219354978208978	0.218096710858103	0.219073612382921	0.313668155731983	0.219177062965342	0.218945046104308	0.212049319507956	0.31321995301926	0.346589178130305	0.848048175206249	0.145286971645137	0.249919918877165	0.241727621386302	0.221077677613254	0.0736358803781205	NA	0.212049319507956	0.273118959904262	0.312404448905148	0.107946435149741	0.212216505422506	0.0174190265647767	0.223757847230459	0.219275621062359	0.218704099362869	0.264294775781708	NA	0.219177062965342	0.349050808351171	0.273118959904262	0.311778402116824	0.243157034575881	0.136941887176394	0.249919918877165	0.372703623069082	0.219127695513563	0.31598746434044	0.218058526976109	0.579919183735959	0.219275621062359	0.219374607774321	0.219770017617289	0.218984373607462	0.313560537815775	0.220610106670716	0.314700491807056	0.18292229852521	0.57807792843326	0.273118959904262	0.273118959904262	0.273118959904262	0.181208886566547	0.725192204415682	0.220164047431297	0.224227448878351	0.212216505422506	0.117691882152154	0.0489527905684817	0.243157034575881	NA	0.223829072329836	0.135514226809584	0.171010209187664	0.241727621386302	0.00406555246353268	0.219565715263377	0.243157034575881	0.313502630138191	0.0959826392695287	0.19630382457968	0.11995736551391	0.219127695513563	0.218058526976109	0.188491958872198	0.273118959904262	0.241727621386302	0.125436285463977	0.0476576046838733	0.273118959904262	0.21872973167688	0.219089391415372	0.241727621386302	NA	0.00140223305110454	0.218966488972721	0.315506710689207	0.262183055911831	0.212216505422506	0.372292543466271	0.221077677613254	0.212049319507956	0.0414181584637852	0.246381923494447	0.192252008620699	0.0791554138275126	0.282170539860292	0.845151455665666	0.24429326689926	0.316291987702186	0.028941408544364	0.237432418798976	0.218704099362869	0.221898418974877	0.210908511637254	0.312748605277203	0.218361895486088	0.198406902732855	0.217668557197939	0.210878894773718	0.219335850855101	0.219812752875534	0.272550163830664	0.235500209102375	0.19630382457968	0.24429326689926	0.00458076416638797	0.135113789457486	0.217489315270489	0.331487597866196	0.217555527815271	0.219177062965342	0.218622887793106	0.209477139013982	0.193511434302391	0.217489315270489	0.213881562715318	0.313752441610545	0.000371111963524351	0.219305720462275	0.653057817308998	0.219197631894108	0.219812752875534	0.0398236482149656	0.219537265100635	0.219091150660749	0.219798568686168	0.0958025025350147	0.219616477564575	0.216160739560148	0.232776361163737	0.234384459703932	0.218532312279367	0.21596476349252	0.218622887793106	0.273118959904262	0.11764140432556	0.132840805723438	0.385746905457659	0.00458076416638797	0.223757847230459	NA	0.221821898897692	0.313381225920913	0.325884861326726	0.25440634068507	0.14442573167541	0.134212878343586	0.212047811213651	0.219108541140834	0.760529488309436	0.220967277774703	0.513050495198915	0.219365445714818	0.249902930844086	0.273118582855976	0.215808541998402	0.00456200200571932	0.263840157445534	0.268270581617719	0.266577821123881	0.218877102364021	0.220058339590769	0.217653524315138	0.219436359582643	0.199378168442134	0.218917701447304	0.348138612327223	0.249902930844086	0.244298692578496	0.26069497675922	0.219267856333204	0.646868093537704	0	0.503301145066215	0.218090772006814	0.139406060494419	0.0573461133034052	0.21940517720799	0.261383433928131	0.0613978348944957	0.137688179621412	0.010945933357696	0.351544699714315	0.21901693212961	0.218906648132815	1.3315226232713e-07	0.219108541140834	0.762636962553884	0.0100794602822767	0.2431715685308	0.0261570618181226	0.21935234508317	0.0616462440474099	0.00458076416638797	0.219261846617911	0.22375517461989	0.220058339590769	0.219427128238946	0.219154677029693	0.149012219747735	0.232760019248933	0.219180351732956	0.221900053882602	0.217566285233867	0.219180351732956	0.285086739899672	0.213379782747998	0.00458076416638797	0.219360275592971	0.107874371258581	0.219550755790012	0.341747617768241	0.355659644173873	0.332951326662859	0.273118582855976	0.599650173430702	0.659696873166526	0.273118582855976	0.273118582855976	0.273118582855976	0.273118582855976	0.71701956079606	0.273118582855976	0.273118582855976	0.681978715771079	0.1222944785811	NA	0.641765184680453	0.577003694334949	0.577003694334949	0.60473265039373	0.273118582855976	0.973923216433443	0.237437877049548	0.930575059183529	0.314225833212692	0.389669175709443	0.215177463179471	0.215177463179471	0.215177463179471	0.218991987297352	NA	0.219167135001693	0.218580849677688	0.0031254995454344	0.00350595199370662	0.221898418974877	0.217668557197939	0.108688141113204	0.192252008620699	0.219155287537217	0.312353617381387	0.219207799585823	0.219155287537217	0.219873951800285	0.122846859903354	0.21747805679246	0.221898418974877	0.316406417036526	0.219155287537217	0.798277714550281	0.192252008620699	0.361133370519119	0.122846859903354	0.20875375323117	0.217668557197939	0.219798568686168	0.220804977907604	0.220206011483347	0.225404127396543	0.659682536464869	0.31674094194358	0.219207799585823	0.136576993592763	0.213648166272717	0.00616022956507623	0.121907575972889	0.124781898588127	0.204741041172161	0.219352240507495	0.124425668004732	0.219658500545646	0.267494478919884	0.170024897590316	0.120968967824031	0.54841539671455	0.118864442571621	0.219352240507495	0.246381923494447	0.31485213517551	0.246381923494447	0.225404127396543	0.788586523446386	0.300970895019854	0.217649423861185	0.215050997158531	0.00702217950324546	0.154063491003874	0.312637960209925	0.378590406816081	0.21642388020653	0.0579864589175982	0.141061751717735	0.221939799587241	0.00337959922814735	0.219441620204507	0.219473732861367	0.219460102706546	0.217668557197939	0.0157621135150128	0.153258905159048	0.248833123635875	0.216820462629596	0.219121181807365	0.220798432281645	0.219276754701108	0.262640763214528	0.113389802197585	0.219231573984879	0.00458076416638797	0.219873951800285	0.204741041172161	0.273128146019229	0.22285025956375	0.00567419920246182	0.22223191749411	0.00995672520815272	0.218330559871996	0.132831386041139	0.219139935402308	NA	NA	0.255190892391669	0.218918367306141	0.218918367306141	0.218859062714112	0	0	NA	0.218991987297352	0.219089391415372	0.21900542150923	0.153258905159048	0.219363357584358	0.0232345566150629	0.26829979082687	0.0200945015906313	0.219686049490474	0	NA	NA	0	NA
AMR_mdtM	NA	0.34772985600134	0.345431618098486	NA	0	NA	0.285435810366062	0.220143833069547	0.344621600320069	0.34461037179371	0.344335717129083	0.344501532636155	0.345275810625632	0.0913937890223842	0.286121213907718	0.346385005111801	0.344396390496394	0.0100374271290413	0.25211435635992	0.320678137117087	0.228830081396321	0.345521790644485	0.343198581533644	0.344966211360689	0.24733201459021	0.345176897728677	0.344726867744855	0.286121213907718	0.214726519876419	0.291221865807893	0.931448668930073	0.15996798554815	0.445725416604979	0.392811587204572	0.349417184119478	0.0398621819360461	NA	0.286121213907718	0.455509160340177	0.21996993571754	0.181930618508386	0.320678137117087	0.0531812578544799	0.354112716660441	0.345313347083965	0.344425423000966	0.22696372165109	0.0138501581289106	0.345176897728677	0.494177953123115	0.455509160340177	0.519525567834565	0.395430485821917	0.171986998761352	0.445725416604979	0.307656374708265	0.345004861301806	0.219211437065577	0.342704580758901	0.486922484913098	0.345313347083965	0.344396390496394	0.346499351717381	0.344828359235969	0.233769105563631	0.349716285785345	0.248847264928306	0.205000300238027	0.509198006877116	0.455509160340177	0.455509160340177	0.455509160340177	0.246668496265597	0.750743525553792	0.34734357847038	0.356232886126386	0.320678137117087	0.236889595184374	0.117394804227515	0.395430485821917	NA	0.355078168416977	0.169462601619311	0.152153702018962	0.392811587204572	0.0183948256605062	0.346008536400036	0.395430485821917	0.0117540118029369	0.0928928675297238	0.230080483485627	0.0994436927500046	0.345004861301806	0.342704580758901	0.164763719869498	0.455509160340177	0.392811587204572	0.115779722917592	0.100053524160088	0.455509160340177	0.344533879739966	0.344654181860439	0.392811587204572	NA	0.00721136757077856	0.344748916901099	0.226230036243342	0.431624305629504	0.320678137117087	0.606655698002223	0.349417184119478	0.286121213907718	0.12877455547159	0.405835504857762	0.221292533239196	0.119129947954572	0.465440889894854	0.17096977503202	0.398716408670675	0.218910647873446	0.0462109879816126	0.38381185287465	0.344425423000966	0.351147197731505	0.159086489594613	0.227062964220802	0.343584033933414	0.190382375796187	0.341160992725066	0.177640225000068	0.345566322476515	0.346757247989556	0.237960871222471	0.380201961176019	0.230080483485627	0.398716408670675	0.221821898897692	0.140802542569667	0.342065215041021	0.280956473931271	0.342107346793493	0.345176897728677	0.345020419093292	0.202782118970396	0.222235602160586	0.342065215041021	0.189652148707218	0.244129928266754	0.00106812425714908	0.345490038675152	0.595568261047009	0.345230780785657	0.346757247989556	NA	0.345983416829416	0.345114668359303	0.346551066407599	0.133256537855476	0.346186327012312	0.34547924950788	0.373622444906662	0.373344564135118	0.343929710549377	0.34244146082482	0.345020419093292	0.455509160340177	0.102948138362978	0.150731669053007	0.344864921829568	0.221821898897692	0.354112716660441	0.221821898897692	NA	0.241721711552572	0.272847186899563	0.218158117633422	0.140603487662019	0.820018696738096	0.286150791806366	0.345052394735633	0.641914872074884	0.349047184508054	0.417333620263543	0.345603883914245	0.445708920127095	0.455538477764923	0.340809117162837	0.0156475074516715	0.226591153958845	0.229436849333807	0.438608066024647	0.344553937264818	0.347743270423159	0.341069299494577	0.345757304642251	0.167563258946429	0.344750019861445	0.492543371435068	0.445708920127095	0.398704956281194	0.223768239427762	0.345455784453269	0.117661253790709	0	0.416624966047739	0.343035343097379	0.118867265922044	0.798377458390994	0.345678182845708	0.225148405776976	0.0713692544672255	0.170371867310165	0.0367901350495663	0.295701646487701	0.00840669874632805	0.34464856462354	0.175874054609798	0.345052394735633	0.191532407717223	0.0318867595086156	0.395430413045181	0.347205637818785	0.345579743601568	0.0670408544475789	0.22179631338559	0.345433830204381	0.354167197150603	0.347743270423159	0.346438711768641	0.345202612054652	0.186168190125136	0.373634015430776	0.345213283397842	0.349781366990439	0.342053300625921	0.345213283397842	0.235094176184401	0.33569788640553	0.22179631338559	0.344317887580786	0.183586405295343	0.345988410121416	0.477439238540705	0.541333733027805	0.276706828894173	0.455538477764923	0.539303872994506	0.586297694842904	0.455538477764923	0.455538477764923	0.455538477764923	0.455538477764923	0.286807954537976	0.455538477764923	0.455538477764923	0.629633714365311	0.225317358337734	NA	0.576918336810288	0.506909835639792	0.506909835639792	0.253533149155673	0.455538477764923	0.918349313027831	0.383812172768258	0.830607440488857	0.254000719538582	0.453292946878982	0.185645502250272	0.185645502250272	0.185645502250272	0.344609882190198	NA	0.345110123327828	0.3444273314068	0.0159378025992956	0.0167608736667129	0.351147197731505	0.341160992725066	0.127010171315099	0.221292533239196	0.34516482942746	0.213931420597493	0.34535217833848	0.34516482942746	0.346678568183601	0.114271842422006	0.342374936965077	0.351147197731505	0.54682609536081	0.34516482942746	0.703749376275167	0.221292533239196	0.509947520971609	0.114271842422006	0.168361388537353	0.341160992725066	0.346551066407599	0.349798882159555	0.217193987436025	0.358434292438024	0.586728374621621	0.0524088059180985	0.34535217833848	0.122385633457989	0.34861005742465	0.022741994208918	0.205437215148306	0.107602968985361	0.259070107453431	0.345608791583598	0.115321866037625	0.347126661628911	0.229830351145827	0.170085213480231	0.10380596468882	0.600854952869591	0.234163631966925	0.345608791583598	0.405835504857762	0.264219116695291	0.405835504857762	0.358434292438024	0.725138911824625	0.245356015697897	0.342322332780852	0.340560086624754	0.0269136499825564	0.16466730159906	0.208661078966972	0.321876484632718	0.342493928449577	0.0772950742082896	0.155275108766644	0.351240020105176	0.0161827267755654	0.345761234156165	0.345862883416946	0.345800728485867	0.341160992725066	0.0373271903990313	NA	0.405395906278127	0.341804727156047	0.345102257960658	0.348611562147912	0.345356148931575	0.225559892110955	0.0980408274800857	0.345244712823589	0.221821898897692	0.346678568183601	0.259070107453431	0.455520562274811	0.353254834249427	0.0223580907116148	0.351121851575025	0.0310766104661366	0.347011684003461	0.1151053800458	0.345141971940139	NA	NA	0.212530941359307	0.346432066826232	0.346432066826232	0.344616540241111	NA	0	NA	0.344609882190198	0.344654181860439	0.344918931720939	NA	0.345676234126593	0.076227907319858	0.23052604175815	NA	0.346315061292407	0	NA	0	0	NA
AMR_mecC.type.BlaZ	NA	0.237392257363247	0.234224764697493	0	NA	NA	0.339493325934848	0.276533478352587	0.232941958990442	0.232535759746237	0.232654879398398	0.232901126420604	0.234162092629051	0.0804040205471797	0.220316068913047	0.235681411475363	0.246648600047946	0.0206289228660179	0.274826492717175	0.220657940322665	0.287903443171825	0.234415927714527	0.23222654197527	0.233692378036968	0.51426407202014	0.233877104210971	0.233276606685061	0.220316068913047	0.284772692110284	0.368339368477178	0.691883037383462	0.000475471299773211	0.54883243480731	0.509229419402826	0.239425094141238	0.140381878424697	0.887914610702877	0.220316068913047	0.586125697944421	0.535662926578491	0.2061759102473	0.220657940322665	0.00915588475816675	0.26099154438052	0.234029558802548	0.232901882105076	0.285463620007196	0.000141662701378165	0.233877104210971	0.590457390708961	0.586125697944421	0.640608177703906	0.502640581967816	0.241696834808085	0.54883243480731	0.392211278669131	0.23371572024927	0.523512942431241	0.233557280812689	0.632034823821539	0.234029558802548	0.246648600047946	0.235587648436969	0.233593531626749	0.517449615214175	0.242034388022443	0.516025922970035	0.253577307617569	0.306901589051888	0.586125697944421	0.586125697944421	0.586125697944421	0.285547607525497	0.913707384772354	0.236808815270814	0.250984270021297	0.220657940322665	0.303999837290867	0.13175393603008	0.502640581967816	NA	0.247720818498728	0.285203813471439	0.213939472679053	0.509229419402826	0.0140019827548854	0.234934635819874	0.502640581967816	0.515410685414714	0.0815784024231945	0.205112191582682	0.11869295888954	0.23371572024927	0.233557280812689	0.160419170032403	0.586125697944421	0.509229419402826	0.126545422947219	0.123965529511694	0.586125697944421	0.233899540295248	0.233205090690719	0.509229419402826	0.682575975928494	0.00602927748311521	0.233436672424123	0.518128240548652	0.529723070547917	0.220657940322665	0.747972787756885	0.239425094141238	0.220316068913047	0.0900563034253208	0.510048767049177	0.315270430742151	0.149747303757819	0.569227781983635	0.467695006688518	0.502156196583714	0.525489180166659	0.0449629695399687	0.497856739518655	0.232901882105076	0.24251598316795	0.23309193620512	0.520089370252674	0.232474598132586	0.206613774816461	0.24066620961959	0.217784845291652	0.234326948386638	0.239236762412605	0.313340623971994	0.578128941861757	0.205112191582682	0.502156196583714	0.313381225920913	0.190017103913846	0.23486468814304	0.368966383434321	0.231623646295707	0.233877104210971	0.232846603592301	0.261729083784212	0.202527204325885	0.23486468814304	0.24408326688824	0.514835060865938	0.00114791439589945	0.234251147446804	0.713283084631656	0.233993579004428	0.239236762412605	NA	0.0122104963593623	0.233900035025798	0.235674718066565	0.166311368748254	0.235290417569193	0.232775738559241	0.524957366418535	0.474283966089811	0.232750911730871	0.227740422624406	0.232846603592301	0.586125697944421	0.0923178522259789	0.207527083657219	0.475380382514865	0.313381225920913	0.26099154438052	0.313381225920913	0.241721711552572	NA	0.35304136885332	0.27427986454709	0.000452183270896356	0.973677455804581	0.220361898555398	0.23366396495532	0.80668531349932	0.239427416474087	0.520602034938129	0.234393833772984	0.548751050119229	0.586043618815056	0.228475016277922	0.0109486031846031	0.285073948445901	0.0163712433718204	0.537541813740923	0.233256736623826	0.2374205827339	0.240692799292535	0.234636828206227	0.217277163606631	0.233340883125174	0.589051197344014	0.548751050119229	0.502052865477547	0.282745117688617	0.234338137285538	0.0445507209587817	NA	0.520909789397774	0.236178522121995	0.157757382582012	0.940284685321507	0.234491132711206	0.288320013974591	0.0649885639544938	0.248255232806941	0.0250476140925329	0.353884801259663	0.233949269131325	0.233402027179015	1.75114772118512e-05	0.23366396495532	0.182930910033803	0.0204148907098369	0.502604830449037	0.44868340016457	0.234356603381788	0.0627342075835116	0.313378798218168	0.235115617708993	0.261009135743564	0.2374205827339	0.235416924173163	0.234002595077815	0.25347811842067	0.524762373516575	0.233940085808774	0.254642337126957	0.231575595254945	0.233940085808774	0.293624370607304	0.236715515391152	0.313378798218168	0.246700998871644	0.220435615615746	0.234997272521583	0.570930902285348	0.646970874047079	0.339519229124379	0.586043618815056	0.741817931370076	0.715529838366955	0.586043618815056	0.586043618815056	0.586043618815056	0.586043618815056	0.298202558721611	0.586043618815056	0.586043618815056	0.769219747141698	0.137877223378134	NA	0.691005685593368	0.664761964339377	0.664761964339377	0.20913692626358	0.586043618815056	0.914724341003098	0.497805850615402	0.972999696738314	0.515044342321539	0.307798220899365	0.236559791292256	0.236559791292256	0.236559791292256	0.0112001048214454	NA	0.233944416729969	0.233466856415083	0.0122485955182337	0.0124306625836241	0.24251598316795	0.24066620961959	0.150785683832056	0.315270430742151	0.233914919057248	0.606971251101108	0.234046869399746	0.233914919057248	0.2363147876293	0.113136382690531	0.230894834749346	0.24251598316795	0.517481668503434	0.233914919057248	0.833156058834128	0.315270430742151	0.614679180119357	0.113136382690531	0.213740443882144	0.24066620961959	0.235674718066565	0.24115740502239	0.284038912928054	0.258539994813305	0.715777659302649	0.0511758201554253	0.234046869399746	0.164351450342926	0.225291559028264	0.0186663053657095	0.307374317960724	0.101349420897144	0.416815440588027	0.235017431119352	0.126070729174809	0.236410531488803	0.289222606444432	0.235177350620903	0.0937901659432157	0.0984297381232184	0.301069099973189	0.235017431119352	0.510048767049177	0.515617279445646	0.510048767049177	0.258539994813305	0.952124853955443	0.304148337110222	0.231563935946153	0.226840022839177	0.0230647033458939	0.222584757838033	0.27321197529358	0.390526917639619	0.228080556102252	0.128275603297823	0.204522397573927	0.243715361629169	0.0118424271194999	0.234766021288808	0.234879293064686	0.234757382439401	0.24066620961959	0.0358936866565056	0.036638283047141	0.505010004840493	0.229589875522303	0.233872192698738	0.238583169252705	0.23424682665471	0.283955314582294	0.0869326697225117	0.234107720394262	0.313381225920913	0.2363147876293	0.416815440588027	0.586094316576329	0.245881463025957	0.0179063139062856	0.251046071631757	0.00187786553647529	0.235116850429713	0.154277854456152	0.233795651523402	NA	NA	0.263434409567664	0.232014298857295	0.232014298857295	0.233419146215482	NA	0	0	0.0112001048214454	0.233205090690719	0.233770434926467	0.036638283047141	0.234371170314173	0.0404897102110831	0.290160588404088	0.0599495091681608	0.235317139886104	0	0	NA	NA	NA
AMR_mel	NA	0.269323953064734	0.265134607304105	NA	NA	0	0.0589990724516698	0.281249375147907	0.26373220581528	0.263635024434246	0.263616792962848	0.26378272946113	0.265174704961121	0.118763948006856	0.256455421188611	0.266635731581049	0.282829571843427	0.261185451616378	0.429618695091877	0.256762246780497	0.294551779225864	0.265205490897986	0.264078992363312	0.264627898047189	0.354039648350458	0.264655561206154	0.264163352291241	0.256455421188611	0.360301246438126	0.347270605877691	0.36551120813295	0.276727395627945	0.361973260074778	0.327639284555079	0.270379722633615	0.205929491442768	0.481293075688989	0.256455421188611	0.358426836315781	0.352685361354315	0.306448439083813	0.256762246780497	0.0745683458847517	0.291541950672297	0.264932909677707	0.264036453145835	0.291517879234529	7.645043410065e-05	0.264655561206154	0.437449551308602	0.358426836315781	0.510130047859614	0.333542958338805	0.215437906311989	0.361973260074778	0.443334210163244	0.264582964988803	0.358177732241147	0.266461322490804	0.918718027483791	0.264932909677707	0.282829571843427	0.266515870368831	0.264586561047197	0.356497777877109	0.0190342896594966	0.358615475910943	0.286380751615897	0.0688268280023125	0.358426836315781	0.358426836315781	0.358426836315781	0.421646663733824	0.00142458178776206	0.267847319905109	0.281996550816856	0.256762246780497	0.524949865390297	0.24754559363017	0.333542958338805	NA	0.278402957299785	0.224115257729582	0.180004073615343	0.327639284555079	0.0293223913388216	0.265769582125039	0.333542958338805	0.354762224153666	0.121081410146696	0.257399040923034	0.141830946443411	0.264582964988803	0.266461322490804	0.231821873242034	0.358426836315781	0.327639284555079	0.164209986449697	0.193432566431232	0.358426836315781	0.265850032756186	0.263650003444379	0.327639284555079	0.444203908059696	0.0163937109289043	0.264387788659913	0.360690567910943	0.387094897183868	0.256762246780497	0.802600385097638	0.270379722633615	0.256455421188611	0.158499480261881	0.337878974645253	0.292486380158031	0.000100326390796601	0.486505349365856	0.298416006720481	0.340554127686914	0.366761496732866	0.0535643025823893	0.322193284682673	0.264036453145835	0.273686372256674	0.247781033309995	0.352358693063326	0.263954369929152	0.257238703661409	0.277904123746463	0.254519161514863	0.265222425080575	0.0199346359327015	0.342028267168142	0.280608985185812	0.257399040923034	0.340554127686914	0.325884861326726	0.216745980594092	0.269798092582281	0.428635134268277	0.264120539860681	0.264655561206154	0.264304088997219	0.363032123662431	0.256906382308782	0.269798092582281	0.256750419864614	0.35426488662047	0.00206708397438038	0.265072268390095	0.623598317707582	0.264932905283427	0.0199346359327015	0.182501996435191	0.265737070378143	0.264945117584973	0.266642367833805	0.180314132313227	0.266280297602295	0.268910623550249	0.315418491674636	0.36789719630791	0.264032242726344	0.260833792200072	0.264304088997219	0.358426836315781	0.135869408285651	0.213736797512843	0.00203191113009304	0.325884861326726	0.291541950672297	0.325884861326726	0.272847186899563	0.35304136885332	NA	0.280408205569951	0.247632357649518	0.00919876395668462	0.256426928251419	0.264456915000592	0.943658198199088	0.27061194404514	4.4559314593684e-07	0.265204321702142	0.361975947998768	0.358422976374995	0.0220801643891477	0.0293203187387125	0.291465146016384	0.0306870064854541	0.424489950986275	0.264203591592701	0.269322520513249	0.277884953509855	0.265524154418728	0.247008048767962	0.264213272076721	0.43738683734704	0.361975947998768	0.340539346347861	0.449002457131453	0.265252634672713	0.00900516874875601	0	0.798566015384155	0.270845993353577	0.193035311793017	0.932115397995784	0.265392147386021	0.0524394409197748	0.0908257689679204	0.223438114013212	0.00114991523686148	0.524777787860399	0.265156131880073	0.264333479282566	0.0190707963634285	0.264456915000592	0.712956841699774	0.0443600233929529	0.333527789468391	0.404393947085523	0.265204975138263	0.0848442479688976	0.325883131169364	0.266655047132203	0.291546650295392	0.269322520513249	0.267094823593679	0.264890828807699	0.00318932115533244	0.315402849330224	0.26474022102767	0.288376729812729	0.26409911467997	0.26474022102767	0.320661788439818	0.29711577986263	0.325883131169364	0.282833236282125	0.34119776542224	0.265933823810913	0.426078594878987	0.466954480326092	0.479905968772637	0.358422976374995	0.984117628445651	0.47184009428586	0.358422976374995	0.358422976374995	0.358422976374995	0.358422976374995	NA	0.358422976374995	0.358422976374995	0.534338928623207	0.166876197014132	NA	0.626814892248848	0.836535810585618	0.836535810585618	0.283763089572503	0.358422976374995	0.0032785442612504	0.322180039281648	0.836734869977472	0.35686213899795	0.034051775194341	0.235694062085268	0.235694062085268	0.235694062085268	0.263900543780907	NA	0.264920654594339	0.263115171959935	0.0302211756292741	0.0270061566774031	0.273686372256674	0.277904123746463	0.164568107588873	0.292486380158031	0.264830425465215	0.350739862311873	0.264914521442494	0.264830425465215	0.26746884727704	0.157814465411364	0.263207786943547	0.273686372256674	0.363705372581226	0.264830425465215	0.839837613352369	0.292486380158031	0.482851001223646	0.157814465411364	0.22590802995139	0.277904123746463	0.266642367833805	0.274044255844717	0.30213856701808	0.288689095339804	0.471581304995373	0.353038886604178	0.264914521442494	0.206200683705011	0.261091926806925	0.0323196051183334	0.554832519895207	0.147346288604606	0.298068141052203	0.266383433212071	0.163397216134574	0.268496900064465	0.296355994593674	0.222263461622353	0.139750321057048	0.984405487217865	0.280178579245556	0.266383433212071	0.337878974645253	0.358809634203915	0.337878974645253	0.288689095339804	0.990034972275417	0.363665355056262	0.263897586850437	0.26081324567362	0.0491047144622505	0.509131822913567	0.34994323323879	0.501206470243963	0.260742568329254	0.173860575525606	0.253986223189859	0.275629254339525	0.0253904109823486	0.265667955723459	0.265956455337757	0.265705514854935	0.277904123746463	0.0558066466912324	NA	0.377172784630467	0.262230834480857	0.264819326145199	0.269557645411985	0.265155506687972	0.29072068641648	0.129305908474537	0.265008115742525	0.325884861326726	0.26746884727704	0.298068141052203	0.358410837786123	0.277365226661273	0.0344528167482416	0.284517812845036	0.0472163344215917	0.269711445865155	0.196337142921076	0.264715000349197	NA	NA	0.295671750150082	0.264752061218468	0.264752061218468	0.264535922025881	NA	0	NA	0.263900543780907	0.263650003444379	0.264885627130201	NA	0.26522719677883	0.0952919570042277	0.460822431175142	0.0197241154185868	0.266185984502559	0	NA	NA	0	NA
AMR_mexM	0	0.215242830373845	0.213080700515069	NA	NA	NA	0.269161821081312	0.200430023163398	0.212352265373157	0.212357028653748	0.21196285345366	0.212165442888493	0.21306557397931	0.0883000986525411	0.202246038138822	0.214053948434496	0.220921341568906	0.134161493824106	0.027619364253608	0.202576280636873	0.212688937964647	0.213174993454395	0.211659601609682	0.212730397983022	0.275062310526887	0.212855950323678	0.212429582862001	0.202246038138822	0.275605029909714	0.286201169315179	0.249642227792974	0.199404394029508	0.294306255897965	0.259636596280099	0.216617827343641	0.0996348544590788	NA	0.202246038138822	0.300008684349435	0.272367690475498	0.149134053280493	0.202576280636873	0.0348987263544132	0.228611972914045	0.212978466240086	0.212188296797205	0.210044170476548	NA	0.212855950323678	0.346504145079756	0.300008684349435	0.413603698923156	0.264869928952622	0.163274505134307	0.294306255897965	0.295833588385482	0.21275897932694	0.278643307811099	0.212523658821377	0.0250482526732625	0.212978466240086	0.220921341568906	0.214017512874866	0.212655090399933	0.275906459167436	0.218202249264341	0.278109162873436	0.177328479363545	0.181789504123875	0.300008684349435	0.300008684349435	0.300008684349435	0.0240704320834708	0.655632955469775	0.214868763682726	0.223875728170575	0.202576280636873	0.291717156858543	0.110372973149335	0.264869928952622	0	0.221990795307078	0.168633197905976	0.145635164383581	0.259636596280099	0.0129137116905316	0.213598874087827	0.264869928952622	0.275168157504944	0.0886983156562942	0.1943877385818	0.108947776175302	0.21275897932694	0.212523658821377	0.168564858207821	0.300008684349435	0.259636596280099	0.122667918516984	0.0187539237920857	0.300008684349435	0.212873261048308	0.212753092043205	0.259636596280099	NA	0.00795780405204782	0.212561369245968	0.279881266243503	0.303155008638998	0.202576280636873	0.850822597315357	0.216617827343641	0.202246038138822	0.0850371212092245	0.269271839201841	0.221879722422592	0.112340708612801	0.00182492475180562	0.217318629785296	0.271975499223259	0.282658596616348	0.0378272682181622	0.25747755097914	0.212188296797205	0.218659765130586	0.193212515261651	0.273002201124084	0.211886984726419	0.195242260853008	0.217246833873189	0.199272403976168	0.213199591425896	0.216476661115487	0.250330385010758	0.247812007288242	0.1943877385818	0.271975499223259	0.25440634068507	0.158934991323999	0.213356560538253	0.289980309181298	0.21117309625985	0.212855950323678	0.212757195952208	0.199156349448519	0.192791018958087	0.213356560538253	0.190536256456313	0.275291824604365	0.00141721000871597	0.213099470484411	0.795101000724951	0.212961356716654	0.216476661115487	NA	0.21356822938367	0.212863398634414	0.214116186169592	0.113127865432742	0.21381806879851	0.211858695234732	0.248046601095404	0.280332403380602	0.212058525369185	0.208380642387835	0.212757195952208	0.300008684349435	0.100229866811155	0.156123560670566	0.592268775067457	0.25440634068507	0.228611972914045	0.25440634068507	0.218158117633422	0.27427986454709	0.280408205569951	NA	0.0198419612884992	0.798435371397626	0.202237436922426	0.212722819453554	0.958489229797678	0.216633008419095	0.630909167162471	0.213209615200114	0.294324826295204	0.30002031476508	0.208837703601605	0.0140569952466363	0.209729197523596	0.0138699360186316	0.323904527309087	0.212413032901482	0.21522584604113	0.217243770281086	0.213404146378521	0.179531584298692	0.21250840622806	0.346020669024467	0.294324826295204	0.271969512590319	0.206512985091261	0.21315547201909	3.67168961901143e-10	0	0.641946447672845	0.214340452297943	0.14382153439161	0.955493245012914	0.213289850367673	0.215110963414853	0.0663597477570725	0.159882264959694	0.024202278165339	0.0821521341335023	0.212867643748897	0.212481098875887	0.0215803152627076	0.212722819453554	0.94280430361933	0.0217848821652262	0.264856995635371	0.322566767920707	0.213189642679146	0.0639047133327275	0.254412627486541	0.213684388066795	0.228639281318933	0.21522584604113	0.213856113173358	0.212941053504496	0.20250129410449	0.248012424831253	0.21288047748523	0.225590025732103	0.211167529989138	0.21288047748523	0.210749596389591	0.221421957481174	0.254412627486541	0.220925658633366	0.0224216696876325	0.21360813181095	0.334592403086331	0.377257485496058	0.258989612670826	0.30002031476508	0.923085954157569	0.388646263102982	0.30002031476508	0.30002031476508	0.30002031476508	0.30002031476508	0.9111348896195	0.30002031476508	0.30002031476508	0.86760692041795	0.136860101299561	0	0.775027729583209	0.804129933345949	0.804129933345949	0.293384829788376	0.30002031476508	0.790652888529369	0.257443939379255	0.922629658935769	0.277053587036089	0.734111168215113	0.177736231172277	0.177736231172277	0.177736231172277	0.212301092293115	NA	0.212931402209885	0.212322601447625	9.40421051935925e-05	0.0113531637306759	0.218659765130586	0.217246833873189	0.111691656209962	0.221879722422592	0.212869789541676	0.271089990083562	0.212964612856005	0.212869789541676	0.214494925111991	0.115488329653685	0.210703231390307	0.218659765130586	0.282023605067049	0.212869789541676	0.927642925088394	0.221879722422592	0.381349012715359	0.115488329653685	0.16792956821209	0.217246833873189	0.214116186169592	0.217674656374186	0.224379378618215	0.228197062902525	0.388590318621335	0.0438089680707987	0.212964612856005	0.152205049619405	0.206451900096398	0.0151223475497768	0.00747040717368286	0.109037691189299	0.228802695958818	0.213650380181236	0.120279255593654	0.214524876733486	0.214166584793517	0.192674661742229	0.103481027969445	0.0183689731271692	0.197673974843966	0.213650380181236	0.269271839201841	0.278430545174184	0.269271839201841	0.228197062902525	0.855794974007422	0.218074095228677	0.0132285784211901	0.207703303754491	0.0216246475594801	0.191257337426456	0.270619050839519	0.289136791202248	0.208592026212751	0.0916497365429052	0.182812946688508	0.219432900827106	0.0102957180188745	0.213434191006789	0.21359659181741	0.21347439941059	0.217246833873189	0.0302905565091367	0.0100945590182295	0.289176522368193	0.209744938050181	0.212841918524119	0.216045481647849	0.213107711361728	0.208362873822151	0.0959197428436678	0.0137879118173498	0.25440634068507	0.214494925111991	0.228802695958818	0.299990877167986	0.220802170707986	0.0156183771730609	0.22376678041909	0.0224635456000963	0.213509118644135	0.000681750437584006	0.212865483609991	0	NA	0.185413191187082	0.211276228304816	0.211276228304816	0.212566685002491	0	NA	0	0.212301092293115	0.212753092043205	0.21274838975552	0.0100945590182295	0.213194879509426	0.0538856066804134	0.215185202194481	NA	0.213883043154373	NA	NA	NA	NA	NA
AMR_mexP	NA	0.13876290483585	0.137839547481778	0	0	NA	0.058458933086325	0.182710389736331	0.137337671343388	0.137608945784039	0.00660548693264995	0.137318999072923	0.13779048453427	0.0692518060412031	0.130061447434483	0.138371252969123	0.138798724046846	8.2185589411754e-06	0.108309430484174	0.130264865921177	4.2665044614365e-05	0.137940145287595	0.136720513571288	0.137644427622043	0.193847905961945	0.137733816961653	0.137472970380945	0.130061447434483	0.194312975998911	0.2525853424476	0.449790128625645	0.310395509314608	0.182208796644519	0.161586848513986	0.139818958554744	0.355688322368611	NA	0.130061447434483	0.172513249407225	0.192114253650606	0.451713130837368	0.130264865921177	2.53276656492218e-06	0.143580812684685	0.137821608701162	0.137259043192741	0.019290635862298	NA	0.137733816961653	0.23509991313781	0.172513249407225	0.237880983191073	0.163463434493693	0.0936493279343602	0.182208796644519	0.282971285593407	0.137680471165624	0.00976675673479654	0.136802906958976	0.538671136153101	0.137821608701162	0.138798724046846	0.00644954598392089	0.0065503520050989	0.193742501380092	0.13953511106671	0.000411535122215589	0.192279167364993	0.241784886411913	0.172513249407225	0.172513249407225	0.172513249407225	0.0129867754901747	0.443640027642332	0.138841900855735	0.00558879082835273	0.130264865921177	0.294845207610462	0.326078456322763	0.163463434493693	NA	0.142670575759411	0.0959342658825442	0.11627555366636	0.161586848513986	0.0134931721412188	0.138134781448528	0.163463434493693	0.193625698940189	0.0708730951167513	0.115602243909632	0.0792589366345438	0.137680471165624	0.136802906958976	0.091302272533375	0.172513249407225	0.161586848513986	0.0798644252555059	0.0834005355410765	0.172513249407225	0.0064051282480273	0.137436689161239	0.161586848513986	NA	0.0103079359543459	0.00656068168583457	0.196885458518695	0.181929631857833	0.130264865921177	0.311039511031498	0.139818958554744	0.130061447434483	0.536886201177067	0.1669947155919	0.120380042488736	0.0964176286613152	0.207097555374097	0.932027685956059	0.166615340985124	0.197838359686525	0.0437576726601796	0.158730697926492	0.137259043192741	0.140774253345243	0.126116344117139	0.192526654558872	0.00653970905355772	0.116631508011589	0.136800888190456	0.128187413934964	0.00652532334578226	0.138778388615334	0.202489555020725	0.155192972958873	0.115602243909632	0.166615340985124	0.14442573167541	0.0922408223937801	0.136419307075987	0.24622742122681	0.136205044628634	0.137733816961653	0.137082137340468	0.137569104231725	0.113479389758198	0.136419307075987	0.0102835643155736	0.194074008853248	0.00404986943094987	0.137882788825842	0.306299664898126	0.00653730261230989	0.138778388615334	0.396910305985464	0.00649753457170554	0.137703581275984	0.138431966533698	0.102872968925764	0.138256683875131	0.134999880397001	0.153617272939769	0.160427438438444	0.137108278777019	0.134509617787774	0.137082137340468	0.172513249407225	0.0756621075059476	0.0910135256960312	0.239363227198411	0.14442573167541	0.143580812684685	0.14442573167541	0.140603487662019	0.000452183270896356	0.247632357649518	0.0198419612884992	NA	0.000472652280803176	0.130041722477621	0.137662905626359	1.3695309086792e-07	0.139729108284022	0.0598296766879256	0.137953300156656	0.18220142185268	0.172504370689393	0.134430328398266	2.79316063611645e-08	0.185814972319948	0.205823695533736	0.189160737208545	0.137412172871347	0.138769228769657	0.136780413670002	0.138016919206726	0.137703536000638	0.137498061431261	0.234323138999255	0.18220142185268	0.166625284704533	0.186037005306513	0.13789368293414	0.0152403826334691	NA	0.688667655294349	0.137076581052733	0.0938374836372486	0.54189676904859	0.137963007241966	0.188967821396686	0.000492926284389572	0.0922988562609188	0.0451065911624116	0.0025820068024569	0.137611854232597	0.00656325327431229	0.000124873442117313	0.137662905626359	0.585723938231672	0.0096843446067798	0.163468495906386	0.240737727715106	0.137920770158974	0.0602679626633136	0.144414451505537	0.137956097715149	0.143586106836053	0.138769228769657	0.138077988892247	0.137750260599809	0.106695667860928	0.153618022388591	0.137731227579159	0.14183428042824	0.136195750503807	0.137731227579159	0.216548133965311	0.133003295595364	0.144414451505537	0.138794795971974	0.363272955027988	0.138131851190522	0.227290339410699	0.255208810346966	0.418730857099724	0.172504370689393	0.456124124637823	0.250955412168296	0.172504370689393	0.172504370689393	0.172504370689393	0.172504370689393	0.581031805358782	0.172504370689393	0.172504370689393	0.277764771469199	0.0781312004974821	NA	0.299308480591529	0.09828950930916	0.09828950930916	0.149529541493608	0.172504370689393	0.581324117571651	0.15873749967649	0.535379275832802	0.194712763823445	0.457278496763193	0.134115994948912	0.134115994948912	0.134115994948912	0.00659985270109287	0	0.13774662622861	0.137457826579673	0.0129065119184717	0.0126666823119379	0.140774253345243	0.136800888190456	0.108050355205964	0.120380042488736	0.137735066028641	0.192783650045744	0.137803773250116	0.137735066028641	0.138550963769637	0.0765358492757544	0.136047937758699	0.140774253345243	0.197951967199787	0.137735066028641	0.481540382998568	0.120380042488736	0.249539103164448	0.0765358492757544	0.132878780675071	0.136800888190456	0.138431966533698	0.139678327730302	0.150681433544031	0.144877616051917	0.251073281228689	0.0487905758730598	0.137803773250116	0.0916873508946818	0.13218548564264	0.0166924649911826	0.162728339730629	0.0761620429102792	0.130091571914888	0.138012456979508	0.078199686188861	0.138366188592635	0.187035519121094	0.1284148322102	0.0731108015690032	7.39157892672981e-05	0.16495039788707	0.138012456979508	0.1669947155919	0.195512317728681	0.1669947155919	0.144877616051917	0.566453126853997	1.00267106306617e-06	0.00647528094569494	0.13360795882632	0.0188693467926235	0.108262982234467	0.194555052227462	0.403949261659762	0.134790490147731	0.0808033375686403	0.102987023427178	0.140913168367945	0.0123438084490799	0.138033407453031	0.138100231850343	0.138051548766383	0.136800888190456	0.0296171462820844	0.154093141984069	0.171387391539313	0.135385483902679	0.137698372719729	0.139498136051124	0.137831952051975	0.185564443487304	0.0723179205119169	0.13780435480793	0.14442573167541	0.138550963769637	0.130091571914888	0.172509339414621	0.141808643165304	0.0161686339855167	0.141641552863518	0.524895258297761	0.136860489238216	0.0899562572296144	0.00654907536960936	NA	NA	0.0435171197916437	0.137544580006948	0.137544580006948	0.137447131309122	NA	0	NA	0.00659985270109287	0.137436689161239	0.137595995141288	0.154093141984069	0.137938108946782	0.289436850776681	0.187293116934358	2.05331006613019e-05	0.138307947602865	0	NA	NA	0	NA
AMR_mfpA	NA	0.169519451917573	0.805984927612126	NA	NA	NA	0.344309224680047	0.801317787399191	0.803420646459803	0.802985172958231	0.803208471516606	0.80346476532715	0.806115304749367	0.422198179836796	0.799912225968407	0.80881182628583	0.845382197910751	0.950480777085446	0.641140892603325	0.80021742962844	0.796294402385168	0.806010118138774	0.173305294258359	0.805060192645388	0.972591592779498	0.805012854341434	0.804042950123346	0.799912225968407	0.958421200921008	0.48389396084155	0.658941678949951	0.000331732915552996	0.953625125269564	0.925539602237126	0.815333056375403	0.971442839061712	0.302330100728785	0.799912225968407	0.964616231619119	0.971588550145946	0.89713116881091	0.80021742962844	0.418073086112978	0.859793069359323	0.805380958742936	0.804366858462292	0.797979419681708	0.00928319841533143	0.805012854341434	0.860697774254954	0.964616231619119	0.366130316590289	0.941735691525235	0.773543654318741	0.953625125269564	0.725770937972044	0.804834623386972	0.966790389202121	0.811189623951224	0.307690079228365	0.805380958742936	0.845382197910751	0.808405579746163	0.805002563061108	0.96787919190363	0.164247470573384	0.966044375889197	0.669827057995345	0.338307902063383	0.964616231619119	0.964616231619119	0.964616231619119	0.694329773317684	0.0233977931003897	0.810908424166114	0.836600532178099	0.80021742962844	0.68740984986631	0.976526204446685	0.941735691525235	NA	0.829874562978021	0.750763602960132	0.0636805457393572	0.925539602237126	0.64997801757933	0.172923736783581	0.941735691525235	0.97092441142905	0.442189283468522	0.81579549880369	0.524213228490984	0.804834623386972	0.811189623951224	0.171514327903815	0.964616231619119	0.925539602237126	0.536604972547825	0.712800873749547	0.964616231619119	0.80879367028325	0.803120032098378	0.925539602237126	0.947089644231432	0.120808901394924	0.804632902054278	0.963641513018832	0.406469741862087	0.80021742962844	0.541205550179474	0.815333056375403	0.799912225968407	0.89227583222022	0.938933525706072	0.834864863699164	0.00984777854871832	0.871171572310217	0.018234635898009	0.955579738609699	0.953409995966023	0.263513794995065	0.908542765962485	0.804366858462292	0.821628999684781	0.790192477682678	0.973330182884326	0.804765492642538	0.813939897491227	0.837506398917905	0.799819218948775	0.805965476390571	0.166105049376184	0.946029885878861	0.137581426468942	0.81579549880369	0.955579738609699	0.134212878343586	0.68599914020826	0.819965829644989	0.768737074164569	0.806591040947899	0.805012854341434	0.803846659641179	0.946662796624262	0.817220822384587	0.819965829644989	0.957963249583492	0.972202603550673	0.0266980620180914	0.805737314296771	0.653729511609976	0.805520288926797	0.166105049376184	NA	0.806878335257056	0.805735196072355	0.808743060997426	0.185681129866446	0.808075031243884	0.165722368841119	0.905368849953108	0.116336132854424	0.804592983164879	0.174253628534727	0.803846659641179	0.964616231619119	0.483576745406249	0.701725664309723	0.235330663290902	0.134212878343586	0.859793069359323	0.134212878343586	0.820018696738096	0.973677455804581	0.00919876395668462	0.798435371397626	0.000472652280803176	NA	0.799951378957228	0.804634529445315	0.743271757530785	0.816060209774738	0.0451970883182224	0.805991824641388	0.953624392461814	0.964614022713008	0.805823384678574	0.155069753165692	0.796763391206088	0.664801615347492	0.945501754365038	0.804398975894303	0.169518818469956	0.837494143193596	0.806659180116031	0.804452255554595	0.804295918280579	0.860171668315253	0.953624392461814	0.955579635008621	0.782536998903075	0.806155890468925	0.706406407720801	NA	0.360743842580926	0.821285640939933	0.647307749760724	0.941660901853228	0.806330726387962	0.100484755226518	0.377577839724424	0.745170913296716	0.0108895446067945	0.587292989493881	0.806423251941698	0.17849159516157	NA	0.804634529445315	0.151167598447222	0.284609841653595	0.941735132810162	0.335660768648878	0.805987592576654	0.347352050384202	0.134208691637611	0.80949720522421	0.859790736200994	0.169518818469956	0.171282066473837	0.805475147778633	0.131607388141109	0.90537509675263	0.80514057097453	0.852512307122905	0.80658331608632	0.80514057097453	0.662568446101052	0.9847864731979	0.134208691637611	0.845379828262865	0.882931416231388	0.807344746013187	0.870405593351387	0.447197195151428	0.677810395414631	0.964614022713008	0.226048042722388	0.794965916731395	0.964614022713008	0.964614022713008	0.964614022713008	0.964614022713008	0.87564438206088	0.964614022713008	0.964614022713008	0.716977432108278	0.53727962100179	0	0.662018611808223	0.387135184438396	0.387135184438396	0.38126637172199	0.964614022713008	0.0967929442141529	0.908547118902472	0.355818383484889	0.968647938083131	0.858809504882584	0.801838608729091	0.801838608729091	0.801838608729091	0.803561417169538	NA	0.805630768994928	0.802945191557054	0.182838036376884	0.162241045594512	0.821628999684781	0.837506398917905	0.632071051319318	0.834864863699164	0.805374736065446	0.97384412061693	0.805476071367072	0.805374736065446	0.810567679411785	0.522245198849529	0.80478898966558	0.821628999684781	0.960146979343826	0.805374736065446	0.359833813742201	0.834864863699164	0.786658230056519	0.522245198849529	0.755761785487226	0.837506398917905	0.808743060997426	0.824840292555697	0.941905667931301	0.850321257207763	0.795385571562524	0.972398395368955	0.805476071367072	0.668039673526594	0.808217130047239	0.18448934279121	0.291766066355976	0.498147535221466	0.160286768043198	0.808791348755734	0.536151771148345	0.169955841729236	0.795087428774581	0.732190846507521	0.472159587594893	0.304169198523974	0.79964277914625	0.808791348755734	0.938933525706072	0.966030489996672	0.938933525706072	0.850321257207763	0.380592040153203	0.585161327487101	0.805995581403409	0.804372743011088	0.258904646976977	0.786143454441764	0.309547279576271	0.634106902605447	0.801016354184267	0.679313033476512	0.766359615415682	0.826281220003509	0.155086988002369	0.807000078358247	0.80755093283366	0.807000208614007	0.837506398917905	0.286353567303429	0.424061813727753	0.991860856896215	0.803671164750827	0.805453017183181	0.813988130134937	0.173363901501008	0.794955372546029	0.453456745208626	0.805715948730709	0.134212878343586	0.810567679411785	0.160286768043198	0.964615012245341	0.828903983752012	0.195009425377532	0.844432714204836	0.00190037560273137	0.819268948761381	0.654232791868583	0.805149677634895	NA	0	0.670261456705449	0.802985363446918	0.802985363446918	0.805154455050991	NA	0	NA	0.803561417169538	0.803120032098378	0.805762033754309	0.424061813727753	0.805961908049024	0.647737666932394	0.794961933830109	0.947290797206462	0.807768965149098	0	0	NA	NA	NA
AMR_mphI	0	0.264434949125707	0.251265192162183	NA	NA	NA	0.258675954376238	0.204340009500768	0.246757745985561	0.245990330845462	0.245469772102789	0.24641491016372	0.251125496016362	0.0665357822532089	0.00500884501706844	0.256883930675642	0.322313140965332	0.151821449971137	0.21351546530753	0.241545702558666	0.213075163461183	0.251804784850971	0.24468677438238	0.249362168669461	0.224227243847106	0.249785198662053	0.247593088176189	0.00500884501706844	0.198858930559935	0.274855004315594	0.948488879028797	0.149647550201785	0.435465725755414	0.399652666481103	0.273645596276915	0.0208850184402349	NA	0.00500884501706844	0.447462728710582	0.203177215044598	0.15896188988275	0.241545702558666	0.0373242069042479	0.394444307076711	0.250548931298036	0.246262318496144	0.21124410930148	0.0249252400808981	0.249785198662053	0.472170161881146	0.447462728710582	0.500760652521589	0.395162431382555	0.169416363818741	0.435465725755414	0.289992227496721	0.24933572837884	0.203223312822974	0.25134434955689	0.46600345216854	0.250548931298036	0.322313140965332	0.256627717925282	0.248907198307937	0.214495901780661	0.28815402581084	0.225336414971662	0.187815675469282	0.526482118236381	0.447462728710582	0.447462728710582	0.447462728710582	0.219489659312294	0.738925617628683	0.261878172248916	0.34932397640907	0.241545702558666	0.212735853309285	0.0938623140626049	0.395162431382555	NA	0.324959509762762	0.16569971416145	0.144090496042461	0.399652666481103	0.0134870440986048	0.253932334368818	0.395162431382555	0.218621562141507	0.0683202188747671	0.214971031958257	0.0862609264185841	0.24933572837884	0.25134434955689	0.161468770660057	0.447462728710582	0.399652666481103	0.103436386898647	0.0861299329947132	0.447462728710582	0.250780057674244	0.247348783683452	0.399652666481103	0.021204206020617	0.0043437478527748	0.248393934644446	0.208947198630811	0.420920299535033	0.241545702558666	0.587564135779782	0.273645596276915	0.00500884501706844	0.0826166591271651	0.403922018375284	0.213208687180385	0.105267302311027	0.449076947766035	0.248472089609888	0.393067078301344	0.202741810224819	0.0341076914539449	0.387179406130772	0.246262318496144	0.290359695405574	0.14847447997659	0.209000182820498	0.245415208079056	0.189961171220188	0.292547053572215	0.164430723755599	0.251699886969041	0.275594426485905	0.223263193195895	0.405163682586347	0.214971031958257	0.393067078301344	0.212047811213651	0.130929639184332	0.25905336275433	0.264746653498873	0.243435953619128	0.249785198662053	0.247177418437805	0.0089441997747568	0.211046050184088	0.25905336275433	0.175892011683775	0.221950049092196	0.000758625569921678	0.251334702120667	0.57475269941589	0.250492865794476	0.275594426485905	NA	0.25375045355941	0.250259783216003	0.257145887060102	0.118940335651642	0.255490229733152	0.252247365659781	0.388616843332978	0.349313152880065	0.245995639956926	0.231490270782055	0.247177418437805	0.447462728710582	0.0819909660307774	0.141986240973918	0.330757253285691	0.212047811213651	0.394444307076711	0.212047811213651	0.286150791806366	0.220361898555398	0.256426928251419	0.202237436922426	0.130041722477621	0.799951378957228	NA	0.248980790783177	0.619681638976614	0.273895544916032	0.390737827175599	0.251806160040641	0.435463756567578	0.447437726295364	0.234814944747006	0.00935650427502432	0.210846866132631	0.237615946437304	0.425179950670226	0.247569157455163	0.264397462153135	0.292498146134034	0.252850073903027	0.154245216204483	0.247882809861487	0.470483780252628	0.435463756567578	0.393042019532538	0.207698136139681	0.251634562535389	0.0154329515526479	NA	0.387669935771318	0.264284603272817	0.107337739157196	0.777038508900325	0.252248008154365	0.209964571565732	0.0500078414036629	0.163511398421812	0.0260696250600287	0.268564200682444	0.250403387943553	0.24814752357223	NA	0.248980790783177	0.662935813648432	0.0193233007898945	0.395138716735332	0.331955291344894	0.251766507382468	0.0478809539341032	0.212049319507956	0.255220698283381	0.394483485333889	0.264397462153135	0.255835740663062	0.250359777785722	0.176427034544203	0.38872279058929	0.249993148922382	0.00779911409854539	0.243474348944691	0.249993148922382	0.218279212563668	0.235040855433642	0.212049319507956	0.322322701561966	0.162796652983756	0.254137636395719	0.454980125803249	0.520219891206977	0.254610132049287	0.447437726295364	0.0841593089403896	0.568441129239524	0.447437726295364	0.447437726295364	0.447437726295364	0.447437726295364	0.818960601747405	0.447437726295364	0.447437726295364	0.6107104343626	0.104432794529261	NA	0.555835330583255	0.489836455528956	0.489836455528956	0.70346563871645	0.447437726295364	0.900546000199517	0.387121476656528	0.807812531515281	0.228689679770185	0.463505105689806	0.172155073568801	0.172155073568801	0.172155073568801	0.247186661466589	NA	0.250483337137412	0.246404867486584	0.0105503090416923	0.0119248989551188	0.290359695405574	0.292547053572215	0.111461668740019	0.213208687180385	0.250096224447012	0.197909114179615	0.250478440159498	0.250096224447012	0.259728013528192	0.100132338172946	0.240409370143412	0.290359695405574	0.314909452822517	0.250096224447012	0.0487216836444759	0.213208687180385	0.487936785498391	0.100132338172946	0.154637466908109	0.292547053572215	0.257145887060102	0.281718362785911	0.203779337145104	0.400303917245044	0.568893646279327	0.0381983456660357	0.250478440159498	0.111447023247724	0.229269607396239	0.0180212966873541	0.0182783531045316	0.0910707376996165	0.25059840218526	0.254784582056381	0.102747297524983	0.260182678813324	0.214072754152753	0.160250479590504	0.0843990951452656	0.465764093608334	0.251840613214182	0.254784582056381	0.403922018375284	0.235016733649318	0.403922018375284	0.400303917245044	0.708627065469539	0.227411187084176	0.242888879265193	0.230955972949344	0.0200333894965152	0.153429804116453	0.193111118994167	0.323720967143687	0.232047913539683	0.094216381668397	0.139806703779325	0.297013914018305	0.0114409245764113	0.253223848234797	0.254172251549232	0.25331805663754	0.292547053572215	0.0283885406549793	0.379700026096051	0.396791608311723	0.236422268142497	0.249926176248838	0.269792121936853	0.251333024990916	0.209807048589908	0.0754756475151956	0.250856730706192	0.212047811213651	0.259728013528192	0.25059840218526	0.447465934599167	0.309875112178876	0.0171233734084848	0.350548555643832	0.0238778997897136	0.257192889678665	0.103959373409439	0.249779752581291	NA	0	0.195483637753943	0.246177120070648	0.246177120070648	0.248439869210333	NA	NA	NA	0.247186661466589	0.247348783683452	0.249653871244137	0.379700026096051	0.251833905476011	0.0455469290235382	0.214717069725145	0.000506062852941191	0.255462755476542	NA	0	NA	NA	NA
AMR_msr.I.	NA	0.341671564269842	0.339325236583464	NA	0	0	0.260611819419175	0.214745167330586	0.338705537259549	0.33887235843704	0.338091298908558	0.338333453796913	0.339221197901681	0.0880802479299536	0.248980790783177	0.340401581559455	0.337471914975246	0.159459160487046	0.210752309052587	0.269744167967289	0.223298902976136	0.339515494962745	0.336913872830668	0.338904148092863	0.238173337273536	0.339138059738509	0.338598540783791	0.248980790783177	0.209630213361019	0.28384318216847	0.310394065614092	0.156927453881981	0.440544870558665	0.387511560939896	0.343452338518109	0.0334342833152754	NA	0.248980790783177	0.451474459494877	0.214503311788611	0.162788611595779	0.269744167967289	0.0457217108123165	0.347993720715842	0.339309043665103	0.338223284786326	0.22146287152829	0.00330910053290601	0.339138059738509	0.487345816916204	0.451474459494877	0.51423498112206	0.390073111355428	0.169171418889632	0.440544870558665	0.0265708742362529	0.339022828779068	0.21427722251863	0.336420220715143	0.471010229656873	0.339309043665103	0.337471914975246	0.340510127854754	0.3387514402741	0.226964348193745	0.343607107214267	0.239417507939789	0.198266755894574	0.526690914964059	0.451474459494877	0.451474459494877	0.451474459494877	0.221727155829315	0.746535024958943	0.341323989551193	0.350546696210281	0.269744167967289	0.210933165190802	0.0995305019733226	0.390073111355428	0	0.349323983025028	0.166828827718848	0.149674422326226	0.387511560939896	0.0171290354034095	0.33997072953387	0.390073111355428	0.231692597398453	0.0897249291109041	0.222192401753395	0.0966184695827974	0.339022828779068	0.336420220715143	0.161673166716011	0.451474459494877	0.387511560939896	0.113063009528665	0.0954770088133334	0.451474459494877	0.338295861490303	0.338436311003868	0.387511560939896	0.527636631498141	0.00635882349041395	0.338685992456609	0.220733127820992	0.426357355105638	0.269744167967289	0.601484652462926	0.343452338518109	0.248980790783177	0.0863859888135545	0.400580507940838	0.218229080838644	0.114593722593458	0.460141240675551	0.9652809996951	0.393365673215835	0.213624648041918	0.0436880425551405	0.378411414443763	0.338223284786326	0.345313711215112	0.155374931453794	0.220881653530635	0.337329772498883	0.186108115975339	0.333884146477285	0.172085938885966	0.339558280747396	0.340529952553292	0.23224332048558	0.374826688034795	0.222192401753395	0.393365673215835	0.219108541140834	0.137901408815298	0.335373465418621	0.0245551489728779	0.335606676932602	0.339138059738509	0.338069802654053	0.198252816018163	0.215267181981433	0.335373465418621	0.185403612071019	0.23552561350216	0.000812088638901143	0.339464636773402	0.589124426796376	0.339188744239609	0.340529952553292	0.375861241599613	0.339943849589501	0.338992508072754	0.340535313368824	0.128707837533305	0.340160467959386	0.339004883760025	0.368026921664524	0.366375579272396	0.337717827949658	0.33594742963141	0.338069802654053	0.451474459494877	0.0997929628053529	0.147836627127941	0.339897309011319	0.219108541140834	0.347993720715842	0.219108541140834	0.345052394735633	0.23366396495532	0.264456915000592	0.212722819453554	0.137662905626359	0.804634529445315	0.248980790783177	NA	0.104859094018428	0.343140485755328	0.392547984627879	0.339515843777326	0.44053776444188	0.451477206226989	0.33407223758688	0.0135396977919033	0.221062434661017	0.246085953766018	0.433331987913202	0.33842573818408	0.341707819356054	0.333857492053644	0.339705119206486	0.163295744707899	0.338639961403375	0.485706124588408	0.44053776444188	0.393386005836387	0.21813956762524	0.339468075921006	NA	0	0.388127290787396	0.336484097179889	0.115870943438786	0.0764832408525711	0.339619799375811	0.219389384969096	0.0682079458416915	0.167204297664178	0.0346568966642986	0.270432886787334	0.338719558766587	0.338586095140122	0.0248567641372184	0.00887935595423173	0.104029836985568	0.0295607167016259	0.390084400765351	0.341505484541849	0.339594706022432	0.0642478683470067	0.219108770334973	0.339362609166757	0.348054099218737	0.341707819356054	0.340314418421614	0.339173525359891	0.182971180922771	0.368039113249245	0.339170880531793	0.343584593153759	0.335672139386147	0.339170880531793	0.227664807128119	0.333644550947801	0.219108770334973	0.337517320046164	0.1678101314515	0.339990668699641	0.47053878776178	0.534699711473497	0.259046653011224	0.451477206226989	0.0841249716392356	0.580414261737353	0.451477206226989	0.451477206226989	0.451477206226989	0.451477206226989	0.771807658472309	0.451477206226989	0.451477206226989	0.623696741094049	0.211346157785862	NA	0.570435894171771	0.497715345908654	0.497715345908654	0.772848449163651	0.451477206226989	0.911807661825518	0.378406749113494	0.81993589135131	0.243488739135578	0.459665861742462	0.178799256314122	0.178799256314122	0.178799256314122	0.338637652056338	NA	0.339127202808481	0.338128779267845	0.0146393472671074	0.0156158594312379	0.345313711215112	0.333884146477285	0.122883845040441	0.218229080838644	0.33914515928356	0.209142354880195	0.339279939205569	0.33914515928356	0.340687716046751	0.111431464737559	0.335949207359962	0.345313711215112	0.391912656038309	0.33914515928356	0.694331422832336	0.218229080838644	0.503098933344412	0.111431464737559	0.164180994513148	0.333884146477285	0.340535313368824	0.343723090461781	0.212819495522455	0.352717049404224	0.580880729222446	0.0497867445552009	0.339279939205569	0.119483978380681	0.342223331069073	0.021246046859833	0.199299434222014	0.104635115567014	0.254050312978833	0.339484728577499	0.112524527953661	0.341086273430637	0.224267119318638	0.167163078062592	0.100954270676885	0.429975435286501	0.252401570727018	0.339484728577499	0.400580507940838	0.251112627810243	0.400580507940838	0.352717049404224	0.715873162032113	0.23545198176608	0.336021306731591	0.333801209154607	0.0249771849673337	0.161288730927436	0.203870212943112	0.293171287256228	0.335951777220052	0.103791974920003	0.147046640242468	0.345333677737199	0.015110079891727	0.339706090596273	0.339879219522026	0.339783548879894	0.333884146477285	0.0351405492394952	0.0595765033885007	0.399954593290372	0.335261055270983	0.33893750351298	0.342757223358917	0.339354843535531	0.220083412605959	0.095078763973558	0.339263725741376	0.219108541140834	0.340687716046751	0.254050312978833	0.451478282462423	0.347446740408619	0.0207990488484511	0.345081093093656	0.0289183535301136	0.340657973335256	0.112198734214685	0.339103332577017	NA	NA	0.205042180186263	0.340261007891893	0.340261007891893	0.338509706100644	NA	NA	NA	0.338637652056338	0.338436311003868	0.338710410381405	0.0595765033885007	0.339593814633874	0.0556875995084143	0.224970476495923	0.826433156767744	0.340345531319589	NA	NA	0	NA	NA
AMR_msrA	NA	0.636119205194158	0.625564447793435	NA	0	NA	0.311598174901266	0.954129856421543	0.62252104662915	0.622701707903421	0.622326175908718	0.622597264281807	0.625725898521751	0.327551048868313	0.619681638976614	0.628873772225756	0.672714809518299	0.752534198848969	0.790607152310758	0.619989052929965	0.274240035216436	0.625543659386648	0.625159873227047	0.6245000202567	0.0209893929027931	0.624362351795714	0.623284325886905	0.619681638976614	0.827388448799414	0.846128702701518	0.441547466851195	5.28853685333175e-06	0.805320493076772	0.755059013222219	0.636472977803234	0.831734780634999	NA	0.619681638976614	0.840158842247681	0.185139452992706	0.997527868304726	0.619989052929965	0.0110780609512189	0.687869460445104	0.104591474526452	0.623747848848923	0.958809140499674	0.289277285961647	0.624362351795714	0.277883477781033	0.840158842247681	0.924024797354069	0.762503640620635	0.595950996473513	0.805320493076772	0.000792193222632465	0.104754306128386	0.815414415353806	0.632058530666801	0.429902657655937	0.104591474526452	0.672714809518299	0.104422249452918	0.624401911567041	0.814429561653673	0.652505176157613	0.816449938562047	0.935338214275958	0.768092254554193	0.840158842247681	0.840158842247681	0.840158842247681	0.860192375708025	0.364372951107128	0.631318089866549	0.661685254630516	0.619989052929965	0.749736881917445	0.999950447685186	0.762503640620635	NA	0.653357408092869	0.572800204814454	0.556493417257036	0.755059013222219	0.903387760895225	0.62674630046484	0.762503640620635	0.810365974539322	0.34413130422205	0.640633729277907	0.432492324376061	0.104754306128386	0.632058530666801	0.110595025707549	0.840158842247681	0.755059013222219	0.434503773709304	0.619609453865885	0.840158842247681	0.629019591143695	0.621580504203876	0.755059013222219	0.365795584334189	0.999499686295714	0.624024606598149	0.0202274746320925	0.054699375449434	0.619989052929965	0.589222231361286	0.636472977803234	0.619681638976614	0.849683389526737	0.759143135662408	0.713512297365051	0.425895841961222	0.987490431374344	0.0493080520796889	0.776330170831585	0.833251451596887	0.19010059614105	0.0837479367477276	0.623747848848923	0.643963219014486	0.608832490179229	0.807320737770687	0.624258277781732	0.63729450480561	0.663463724350781	0.619754637369902	0.625555418050993	0.645443438228029	0.856719595775231	0.726178081493443	0.640633729277907	0.776330170831585	0.760529488309436	0.583004696382912	0.642713093137843	0.154566172062773	0.626593067464511	0.624362351795714	0.622655381086855	0.843824540733665	0.642757215144174	0.642713093137843	0.829691180307328	0.0209532275390529	0.0264644549576263	0.625242918950561	0.835109907480424	0.625014423134232	0.645443438228029	0.835797018790374	0.626612595644116	0.625276150040994	0.103307829452821	0.561666855486169	0.628038939085183	0.645435502312063	0.712197051947072	0.839075739999267	0.624013269993716	0.621492116653702	0.622655381086855	0.840158842247681	0.0291902011978407	0.573508525524446	0.722101088013213	0.760529488309436	0.687869460445104	0.760529488309436	0.641914872074884	0.80668531349932	0.943658198199088	0.958489229797678	1.3695309086792e-07	0.743271757530785	0.619681638976614	0.104859094018428	NA	0.63738275629314	0.576204588395812	0.625512714345335	0.805326087942795	0.840159781692675	0.625690002475704	0.00567153138579979	0.960596143055647	0.927350921187754	0.918117519550275	0.623723196744395	0.636127546898278	0.66346333117089	0.626333615950516	0.680224331989684	0.62358476386656	0.929582206347395	0.805326087942795	0.77634062426647	0.98047347146459	0.625769514323003	NA	NA	0.517254706873481	0.644194712707452	0.563305501257894	0.318166302609429	0.625938355503021	0.284570486070849	0.283771673990469	0.58925398857041	0.233483862065397	0.249795572872309	0.62612094901925	0.623933496427459	NA	0.104867046550821	0.172777563740925	0.24306256944405	0.762512324928901	0.933554807869587	0.625546017960524	0.264858288956143	0.760530007391253	0.629781974330376	0.687868201402638	0.636127546898278	0.631138724078442	0.104521664092829	0.731540511082182	0.712194576965267	0.624564365651487	0.681437372916341	0.626604130770566	0.624564365651487	0.922303561705692	0.778247900042397	0.760530007391253	0.672713884106292	0.993058598669135	0.62718877992801	0.927674559599303	0.974004339604404	0.55694731544847	0.840159781692675	0.397594485002954	0.997765139634713	0.840159781692675	0.840159781692675	0.840159781692675	0.840159781692675	0.075514634583886	0.840159781692675	0.840159781692675	0.918777258465057	0.413018727078119	NA	0.794818701979843	0.483714175854503	0.483714175854503	0.50958261810668	0.840159781692675	0.748815703340371	0.0837506885461439	0.557574861132318	0.813253565475027	0.265902894540207	0.643718700147248	0.643718700147248	0.643718700147248	0.622687975824601	NA	0.625170209550442	0.622569667009937	0.153455145087524	0.128290862382018	0.643963219014486	0.663463724350781	0.49174904048047	0.713512297365051	0.624814318445766	0.806857806933044	0.624964268597733	0.624814318445766	0.630963509464747	0.424346866909185	0.624441985319325	0.643963219014486	0.195544448048876	0.624814318445766	0.530527789584985	0.713512297365051	0.994244331256171	0.424346866909185	0.614913898126586	0.663463724350781	0.103307829452821	0.647933389394389	0.776833710985875	0.677486948061072	0.997134555816649	0.808503448406006	0.624964268597733	0.594775333744278	0.629391451270987	0.141032757785807	0.702769994007337	0.400992458918158	0.719424057050936	0.628903369793524	0.439675714228663	0.634737623976325	0.962889841477232	0.602330893029414	0.376867553683292	0.334539320026689	0.956452296770502	0.628903369793524	0.759143135662408	0.0203117882461572	0.759143135662408	0.677486948061072	0.422894646162954	0.364078329031154	0.625846666641118	0.624511531680826	0.216880737437189	0.949600575426615	0.805592407163408	0.0201418418946693	0.620131326926177	0.550679229259396	0.678446883049212	0.649519465013456	0.121240990647366	0.626748912463639	0.627384470698855	0.62672575961598	0.663463724350781	0.229741493208249	0.387699252990593	0.843796298663563	0.623189405237922	0.624972940161352	0.634893114271254	0.625526373533134	0.963229402126367	0.356774753821454	0.625236726329995	0.760529488309436	0.630963509464747	0.719424057050936	0.840161251282016	0.652469439123127	0.152706756817002	0.671578017036443	0.195196970880382	0.641629065864473	0.585112637070029	0.624555719005208	NA	NA	0.937070150074827	0.621902958596763	0.621902958596763	0.624652377355671	0	NA	NA	0.622687975824601	0.621580504203876	0.625332737070325	0.387699252990593	0.625532123138972	0.869438122578289	0.96337274862206	0.918035830090516	0.62762580194038	NA	NA	0	NA	0
AMR_msrC	NA	0.345863967998697	0.343420939998548	NA	NA	NA	0.278042712365063	0.218616745544651	0.342678983041168	0.342904553105163	0.342247946776665	0.342463824053971	0.343421397189926	0.0909478593685802	0.273895544916032	0.344535210463284	0.342296952685102	0.166256024984892	0.229556185722833	0.30381845433373	0.227265152221036	0.343709127296066	0.34121457231829	0.343098449094941	0.244619771551115	0.343307842129842	0.342899655229927	0.273895544916032	0.213268591930406	0.289147189727515	0.305231651917676	0.159028251440833	0.444143479529213	0.391183071350583	0.347509065922115	0.037036140245932	NA	0.273895544916032	0.454222515064033	0.218394233732631	0.172865234099322	0.30381845433373	0.0485817003456044	0.352247835621192	0.343458365339803	0.34244415165736	0.225452984137643	NA	0.343307842129842	0.492142165029617	0.454222515064033	0.517900208186046	0.393761311394328	0.171114203399777	0.444143479529213	0.305047608219279	0.343175609663555	0.217758796248964	0.340758564120117	0.0623890067377471	0.343458365339803	0.342296952685102	0.344557300940219	0.342933202687832	0.231810259082174	0.347883727674101	0.246071485431456	0.203103989566684	0.513522996020561	0.454222515064033	0.454222515064033	0.454222515064033	0.238561550298768	0.749362053867774	0.345393134487291	0.354439090329808	0.30381845433373	0.187617798038122	0.0953384529984416	0.393761311394328	NA	0.353198166548701	0.168625443399539	0.151382832092816	0.391183071350583	0.0179670283691862	0.344061191229558	0.393761311394328	0.23710425161594	0.0919479766071385	0.227677227292294	0.0986250375225377	0.343175609663555	0.340758564120117	0.163788448097164	0.454222515064033	0.391183071350583	0.114945110033141	0.0987315430190052	0.454222515064033	0.342537752674707	0.342483403260641	0.391183071350583	NA	0.00667436430821411	0.342896041516677	0.224643976753914	0.430000067505092	0.30381845433373	0.0513387960558995	0.347509065922115	0.273895544916032	0.0924478155796902	0.404193066619192	0.22034012998229	0.117858910557077	0.463781700024154	0.918879070799782	0.397054046366524	0.217404218975318	0.045456686197785	0.382129683468089	0.34244415165736	0.349297584084226	0.157949235115922	0.225254372136772	0.341607150814142	0.189078549133364	0.338884334453428	0.175977625713964	0.343756861391647	0.344800854062318	0.236350042805566	0.37849968845584	0.227677227292294	0.397054046366524	0.220967277774703	0.139928656796338	0.340009495628103	0.278791857527262	0.340088630655815	0.343307842129842	0.342018307130089	0.201471801768945	0.22011387287403	0.340009495628103	0.188419231574288	0.241627028755067	0.000989277242593678	0.343649401907178	0.593663067380287	0.343367984734914	0.344800854062318	NA	0.344078432532769	0.343180707144297	0.344628666012184	0.131989816250195	0.344313745562703	0.343457287531984	0.371913747911535	0.371221237582885	0.341992699956587	0.340426316663319	0.342018307130089	0.454222515064033	0.102025076263004	0.149852953519852	0.34340374621201	0.220967277774703	0.352247835621192	0.220967277774703	0.349047184508054	0.239427416474087	0.27061194404514	0.216633008419095	0.139729108284022	0.816060209774738	0.273895544916032	0.343140485755328	0.63738275629314	NA	0.410951942140369	0.3437110484779	0.444126347723087	0.454230083866841	0.338645878413868	0.0150185928623199	0.225031769526579	0.230015880426482	0.436952827036367	0.342660765590107	0.345876066047121	0.338875878979962	0.343885303408873	0.166349147239485	0.342849933874049	0.490537654505695	0.444126347723087	0.397071847216013	0.222106734843899	0.343593562800384	NA	NA	0.0423064051100663	0.340969299688531	0.117995522417064	0.795744944114087	0.343807312048918	0.223532405532159	0.0704471926351222	0.169407927730385	0.036028612810282	0.288439074296318	0.343029385816718	0.342763557707577	0.170663353089824	0.343116435654689	0.70606790455988	0.03093233503969	0.393743568495351	0.345572506526584	0.343772651883842	0.0662298282469511	0.220953538555961	0.343531922144276	0.352258248176105	0.345876066047121	0.344464197456092	0.343326801755335	0.185177947722699	0.371936306118956	0.343351524587392	0.347873024991272	0.34004797532076	0.343351524587392	0.233089980600084	0.334933866884961	0.220953538555961	0.342267948604084	0.17838611042158	0.344027954493948	0.475442087256158	0.539381666631267	0.271963217528988	0.454230083866841	0.528357358902077	0.584561153846394	0.454230083866841	0.454230083866841	0.454230083866841	0.454230083866841	NA	0.454230083866841	0.454230083866841	0.627870036411925	0.222483099494625	NA	0.575019625848259	0.503938956708255	0.503938956708255	0.369244426681675	0.454230083866841	0.916444594656656	0.382120488737582	0.827722675132536	0.250976559497613	0.455027947606458	0.183914006991005	0.183914006991005	0.183914006991005	0.342755589064023	NA	0.343338901147872	0.343329909202504	0.015526275279387	0.0163872691666425	0.349297584084226	0.338884334453428	0.125965566087355	0.22034012998229	0.343288600101696	0.212480275836638	0.343495817034825	0.343288600101696	0.344768406316387	0.113416277928823	0.340382094624884	0.349297584084226	0.607675057259157	0.343288600101696	0.701161934335891	0.22034012998229	0.507937755896458	0.113416277928823	0.167185514784375	0.338884334453428	0.344628666012184	0.347916708834068	0.215901038382557	0.356598610859889	0.584984832575694	0.0516340393349359	0.343495817034825	0.12096535011611	0.346769475343794	0.0222363021946601	0.0166695966157193	0.106706750277286	0.257530974645653	0.343669214648331	0.114476756193391	0.345250751894288	0.228266919940462	0.169173139331115	0.102948266127628	0.500472841592052	0.239525162585447	0.343669214648331	0.404193066619192	0.26029853678193	0.404193066619192	0.356598610859889	0.72261127905996	0.242742252930107	0.340369570926824	0.338460499954999	0.0263369035911611	0.163279361035457	0.207323011105583	0.295139522028258	0.340400855906129	0.107333029106952	0.149134838320705	0.349408926013665	0.015827758471727	0.343880502391181	0.344024765606408	0.343903904719617	0.338884334453428	0.0365956369407394	0.00616499979221707	0.403719714460256	0.339804541268074	0.343223928571791	0.346754855537174	0.343527778520747	0.224019890693335	0.0971538567713921	0.343479891014804	0.220967277774703	0.344768406316387	0.257530974645653	0.454229052692497	0.351410005996886	0.0218529134906116	0.349219698274512	0.0304296128819308	0.344974351523079	0.11423977866267	0.343223012444003	NA	NA	0.210481760987657	0.345552455091961	0.345552455091961	0.342733888491559	NA	NA	NA	0.342755589064023	0.342483403260641	0.342976057931155	0.00616499979221707	0.343718214980518	0.0555903594098655	0.229042869781597	NA	0.344458748673352	NA	NA	0	NA	NA
AMR_msrE	NA	0.409591009793256	0.394730528285381	NA	NA	NA	0.194553063530068	0.625281422867776	0.390538734134225	0.390040804500628	0.390478580010575	0.390725711074868	0.395026510791942	0.168035287412388	0.390737827175599	0.399259543265967	0.45704635209178	0.098882212560252	0.750001216018208	0.391067792112294	0.637222649716584	0.394664989709846	0.394834856777361	0.393323840560597	0.52274001586762	0.393066299606259	0.391670898968305	0.390737827175599	0.555533434857402	0.578642682193573	0.0493818198418912	0.227245644683121	0.541726348682877	0.510113100751476	0.409568472637228	0.372278877608083	0.739213456732569	0.390737827175599	0.532454424595677	0.526968873516107	0.57098736072472	0.391067792112294	0.0113369357023594	0.465747465324396	0.393680400428229	0.392457943573417	0.633008825707044	0.00423350275129386	0.393066299606259	0.649258635796193	0.532454424595677	0.769271067657308	0.515609817559598	0.365124871559384	0.541726348682877	0.721332441435946	0.392903889593009	0.534354775413238	0.40500364347505	0.509515666558699	0.393680400428229	0.45704635209178	0.398495571441555	0.393227254624076	0.533837978657233	0.0368381544329803	0.539016953586053	0.458902177461562	0.731461146627715	0.532454424595677	0.532454424595677	0.532454424595677	0.64356155151143	0.0293442152145196	0.402564474644956	0.0552914366158199	0.391067792112294	0.743388704205045	0.728569069560049	0.515609817559598	NA	0.433262238745597	0.310174561799645	0.313001185370279	0.510113100751476	0.0890912354648554	0.396321301577588	0.515609817559598	0.526789285369261	0.180471639439789	0.390825726176216	0.273930939009251	0.392903889593009	0.40500364347505	0.375569616696562	0.532454424595677	0.510113100751476	0.105924140084525	0.562399501173123	0.532454424595677	0.400061526626599	0.390001144723189	0.510113100751476	0.540098285258908	0.0675563369801704	0.392683817224428	0.541740728855278	0.662116132392637	0.391067792112294	0.472385435217966	0.409568472637228	0.390737827175599	0.352499469514796	0.520583174994451	0.476130199939363	0.000190828229220452	0.9665102028258	0.499875433640788	0.520922526768145	0.562518221488953	0.0990435593372307	0.507510063599746	0.392457943573417	0.420349678141869	0.377545242264036	0.522241682365728	0.393318438876926	0.420264733389003	0.443982202444776	0.391486749315959	0.0477093361001084	0.0404042132921887	0.0753220333103568	0.47323772653675	0.390825726176216	0.520922526768145	0.513050495198915	0.398294944816468	0.419813946390679	0.765259670892385	0.397270123869553	0.393066299606259	0.390439911905363	0.58681099378943	0.0427407922623919	0.419813946390679	0.103097618437225	0.523559767696361	0.00516938718748694	0.394248186562664	0.986369714379152	0.393998689826222	0.0404042132921887	NA	0.39608233337842	0.394424297296541	0.399123618854208	0.388841306635016	0.398126926557889	0.419506887342813	0.497541575378017	0.66019948763255	0.39296183689524	0.390759555072816	0.390439911905363	0.532454424595677	0.207735086586125	0.349267799979425	0.00774087492166764	0.513050495198915	0.465747465324396	0.513050495198915	0.417333620263543	0.520602034938129	4.4559314593684e-07	0.630909167162471	0.0598296766879256	0.0451970883182224	0.390737827175599	0.392547984627879	0.576204588395812	0.410951942140369	NA	0.394619656214705	0.541726357497221	0.532458326304722	0.0450220695384604	0.0883497314616595	0.636480143431245	0.0876626051427662	0.785815251400923	0.392329691441943	0.409584568497329	0.444024378522753	0.395772319912498	0.528099969324716	0.392036016327991	0.651351092873387	0.541726357497221	0.520925822944366	0.672163683724637	0.395015427507686	0.446321760530076	NA	0.762898123491553	0.421543443300539	0.445864672902654	0.660232634160027	0.395204367326707	0.0675853784918843	0.0203098205401464	0.3982626919177	0.00687792144882815	0.80504166390381	0.39569828991502	0.392595137090362	0.111248858999985	0.392542217261046	0.831105467782314	0.101157364733207	0.515612569284485	0.752456554191324	0.394640766059565	0.143753957232792	0.513050611570828	0.400867896938972	0.465736286131047	0.409584568497329	0.40267828698995	0.393965070015291	0.0372150459668514	0.497533807425491	0.393396657762528	0.474104148060267	0.397271465516864	0.393396657762528	0.509636152856997	0.503695474936986	0.513050611570828	0.45707854021123	0.711361345782246	0.396895258565958	0.638401934542	0.680592691844699	0.0786412236245444	0.532458326304722	0.420268631263309	0.675943673523864	0.532458326304722	0.532458326304722	0.532458326304722	0.532458326304722	0.624232711981696	0.532458326304722	0.532458326304722	0.769350480171176	0.254329101806978	0	0.991998555656667	0.824751644581448	0.824751644581448	0.830160682559999	0.532458326304722	0.00625086700471167	0.507480562791966	0.87936256931569	0.531192011709417	0.0204959440226864	0.358106263049582	0.358106263049582	0.358106263049582	0.390844122506069	NA	0.394211836937423	0.390801387660286	0.10928481921039	0.08189353836511	0.420349678141869	0.443982202444776	0.304526984864752	0.476130199939363	0.393763130183166	0.522218302749372	0.393913301697874	0.393763130183166	0.402222977263713	0.245438936491931	0.394171924219398	0.420349678141869	0.548381011553343	0.393763130183166	0.312460438862744	0.476130199939363	0.725897850554452	0.245438936491931	0.396841493596624	0.443982202444776	0.399123618854208	0.425296796464968	0.514195433640962	0.458006857629043	0.674484387290002	0.524166933054251	0.393913301697874	0.518866111021252	0.403116735453551	0.0914176506702835	0.601860569934651	0.225043686582278	0.480270593105532	0.399567934419517	0.260723522827041	0.407789540009362	0.640253946906848	0.385932599159555	0.203062014997158	0.822610964976313	0.629673574137047	0.399567934419517	0.520583174994451	0.536117041945844	0.520583174994451	0.458006857629043	0.582011465118436	0.576058532175568	0.3941823075471	0.395091800820406	0.176508583907036	0.919722389753879	0.520110306175707	0.78856056894553	0.0487436539110169	0.0104732478565053	0.0411950069299254	0.42887702212628	0.0719575339828316	0.396405148359199	0.397267550655652	0.396326582422363	0.443982202444776	0.182539223793706	0.00537484971561275	0.684614008650325	0.392770689895317	0.393959879000515	0.407477892450556	0.394725948571276	0.641573903589988	0.188550756555607	0.394302159305477	0.513050495198915	0.402222977263713	0.480270593105532	0.532451798422747	0.432779445242624	0.103450543203534	0.461126734463402	0.135311091859048	0.418011170844986	0.530774351410817	0.393378080261271	0	NA	0.110189265328796	0.390935402470649	0.390935402470649	0.393613578354276	NA	NA	0	0.390844122506069	0.390001144723189	0.394549675637704	0.00537484971561275	0.394616533527976	0.235289253254322	0.640975805747349	0.460236670009442	0.397470461229716	NA	NA	NA	NA	NA
AMR_msrF	NA	0.342308281973559	0.339928889361367	NA	NA	NA	0.262486821912786	0.215223103082169	0.33920607812311	0.339818591741721	0.338703412953354	0.339028745054749	0.339837231405267	0.0887887709829764	0.251806160040641	0.340999887169362	0.338149738861086	0.160211619793761	0.0166080350879703	0.273577458432655	0.223776050893968	0.340172769128422	0.337545675654743	0.339570693367407	0.239036651645145	0.33972455281941	0.339180424580763	0.251806160040641	0.210145906935437	0.284650868184458	0.309824325269322	0.157213542394269	0.44103858114541	0.388043141606794	0.344081326867764	0.0338001652024502	NA	0.251806160040641	0.451874618877234	0.215017628647776	0.164075747785643	0.273577458432655	0.0458795822967772	0.348680978973888	0.339931053768194	0.338805261312318	0.221981430404901	0.014314375978846	0.33972455281941	0.487965782208813	0.451874618877234	0.514761066095977	0.390614719531906	0.169475131394498	0.44103858114541	0.298691518966561	0.339640904882294	0.214781347965596	0.337057270174497	0.065843778928115	0.339931053768194	0.338149738861086	0.341055110391475	0.339395769407253	0.22755260659344	0.344206977322491	0.240261327660725	0.198828829454912	0.525200061788228	0.451874618877234	0.451874618877234	0.451874618877234	0.223528698755264	0.746913210237464	0.341966356909825	0.351075462533985	0.273577458432655	0.0208905879571546	0.0914780819152672	0.390614719531906	NA	0.349885365883508	0.167052754408901	0.149938937731508	0.388043141606794	0.0172515270357529	0.340565954789871	0.390614719531906	0.232356583717633	0.0900662697914263	0.22299795962428	0.0969123704996575	0.339640904882294	0.337057270174497	0.161971566519794	0.451874618877234	0.388043141606794	0.113310677035608	0.0058931627779808	0.451874618877234	0.338943529332974	0.339389474899661	0.388043141606794	0.422319191461538	0.00644814422004836	0.339267680904248	0.221271485535937	0.426901510189172	0.273577458432655	0.60196832458485	0.344081326867764	0.251806160040641	0.0882824956088422	0.401083999936732	0.218526931538632	0.115005216316314	0.0200269327925018	0.25216733825475	0.393928613850942	0.21410493279123	0.0439579207099592	0.378912156898971	0.338805261312318	0.345828880016373	0.155739205837153	0.221474714675751	0.337962376198228	0.186526291477792	0.334583342025608	0.172644319958755	0.340116773863712	0.341151891097853	0.232754347866307	0.375310639262414	0.22299795962428	0.393928613850942	0.219365445714818	0.138175440324314	0.336123979599179	0.273607188407372	0.336308198830837	0.33972455281941	0.339195097924226	0.198691146872949	0.215960176023731	0.336123979599179	0.18580026078075	0.236309322542962	0.000821358905770619	0.340094558986954	0.589763458508382	0.339803613057041	0.341151891097853	0.3427449101143	0.340521037953054	0.339650699296329	0.341187660610945	0.129142882117219	0.34074733931728	0.339717522943734	0.368585640193918	0.367082218016667	0.338383049739556	0.336732623911038	0.339195097924226	0.451874618877234	0.10013100343947	0.148137289785922	0.340346358030634	0.219365445714818	0.348680978973888	0.219365445714818	0.345603883914245	0.234393833772984	0.265204321702142	0.213209615200114	0.137953300156656	0.805991824641388	0.251806160040641	0.339515843777326	0.625512714345335	0.3437110484779	0.394619656214705	NA	0.441097135333081	0.451856098087887	0.334728493846558	0.013733141861634	0.221586781756347	0.241221885777345	0.433862524363382	0.339091365225121	0.34228946630512	0.334610839388038	0.340295382626403	0.163673457119008	0.339214764048035	0.486376710129662	0.441097135333081	0.393914653465275	0.21864792483586	0.340024989928761	0.0542036104877008	0	0.390487587982185	0.337185099706119	0.116161145946058	0.789642027882391	0.34022940754331	0.21996604289655	0.0685448487604277	0.167505096649321	0.0348370931562307	0.272363324347654	0.339360874062965	0.339162924365745	NA	0.339593814633874	0.626358609256124	0.029709436897118	0.390612914354249	0.342019916105203	0.34014319251812	0.0645370200098478	0.219363357584358	0.339885127565149	0.348590133164563	0.34228946630512	0.340972021287208	0.339776150119907	0.183296978419731	0.368580939659913	0.339755226181534	0.344215022562862	0.33636064180499	0.339755226181534	0.228316694258488	0.333761395567915	0.219363357584358	0.338217349779874	0.168840286364658	0.340539094468474	0.47115883014263	0.535358209679941	0.260486306542734	0.451856098087887	0.531256838893902	0.581008345753809	0.451856098087887	0.451856098087887	0.451856098087887	0.451856098087887	NA	0.451856098087887	0.451856098087887	0.624281169344484	0.214067758114542	NA	0.571035691372794	0.498514609148693	0.498514609148693	0.74347104627651	0.451856098087887	0.912422616137087	0.378954115639936	0.820862264030899	0.244396840766044	0.459109944519274	0.180342421358709	0.180342421358709	0.180342421358709	0.339097085166665	NA	0.339728380993418	0.339667481692191	0.000755180973502911	0.01518029528833	0.345828880016373	0.334583342025608	0.123271705778894	0.218526931538632	0.339720243967651	0.209540570588242	0.339889105096679	0.339720243967651	0.341295168942936	0.11174273607069	0.336732283466692	0.345828880016373	0.412103606445061	0.339720243967651	0.695234872259106	0.218526931538632	0.50375323500973	0.11174273607069	0.16456512509881	0.334583342025608	0.341187660610945	0.344376534460136	0.213250388313699	0.353277317032012	0.581401766714164	0.0500625610709882	0.339889105096679	0.119778523198066	0.343162770065695	0.0213979916475266	0.196906237629942	0.104943360046534	0.254538985720042	0.340078495061208	0.112807656614167	0.34169951470906	0.22475918608828	0.1674445124412	0.101240834951496	0.438092504059007	0.250180997339564	0.340078495061208	0.401083999936732	0.252219661060818	0.401083999936732	0.353277317032012	0.716701511634443	0.23626967152904	0.336576072662022	0.33448096553794	0.0242820709747116	0.161613828786379	0.204327815178701	0.285626736747085	0.336651268837709	0.104244394907708	0.147354035866946	0.345911969320063	0.015207689441624	0.340376756164767	0.340479737711776	0.340404578988386	0.334583342025608	0.0353654004665951	0.000665044701073647	0.400513494593016	0.336047640359186	0.339609342315005	0.343273173737513	0.33997844830437	0.220613935489878	0.0953605134851421	0.339853260879563	0.219365445714818	0.341295168942936	0.254538985720042	0.451870255996685	0.348056113902492	0.0209558500478115	0.345616663075491	0.0291414216809371	0.341257405635863	0.00489644380345799	0.339725075627433	NA	NA	0.205660498660206	0.33841358062498	0.33841358062498	0.339042427934183	0	NA	0	0.339097085166665	0.339389474899661	0.339365259573322	0.000665044701073647	0.00845718669495921	0.0564162818150944	0.225516866756316	NA	0.340887974310281	NA	NA	0	NA	NA
AMR_msrH	NA	0.442636328835577	0.440880636349519	0	NA	NA	0.0424130085900141	0.296402458497228	0.440058755186141	0.441581594651509	0.439815292001679	0.440002269826929	0.440744343321705	0.131718747763449	0.435463756567578	0.441809277274258	0.442020273338113	0.22398735417691	0.288838656013277	0.434961118145598	0.306442482864933	0.441072098281043	0.438832504636405	0.440539234212799	0.548744794976767	0.440689312421757	0.440226066307943	0.435463756567578	0.578671558460929	0.38704604283612	0.806609730091529	0.204188052517117	0.00539060022416771	0.483912514645122	0.444349510910098	0.0614726799520906	0.664765117583155	0.435463756567578	0.529617982530318	0.554834295872077	0.221950598176091	0.434961118145598	0.0581821138678142	0.449879632343006	0.440881628297978	0.439875094430185	0.304301528827205	0.00413173600690198	0.440689312421757	0.607719660311426	0.529617982530318	0.602806967090857	0.486561355753721	0.211689297756954	0.00539060022416771	0.409972451554873	0.440570382684557	0.553014729821175	0.438820214883847	0.617545362239897	0.440881628297978	0.442020273338113	0.441847561988891	0.44043400042922	0.550380849373177	0.444114157732901	0.550159122251028	0.285184029410114	0.374366009737628	0.529617982530318	0.529617982530318	0.529617982530318	0.312264715143695	0.101642429635605	0.442594240499308	0.450464498609351	0.434961118145598	0.260879672551572	0.132866562730744	0.486561355753721	0	0.449433806467021	0.206390975953179	0.186097449460682	0.483912514645122	0.0232776167852444	0.441404325987279	0.486561355753721	0.549343204498262	0.134864013555386	0.387828300633391	0.137644839428018	0.440570382684557	0.438820214883847	0.210776401341356	0.529617982530318	0.483912514645122	0.155825587318798	0.131272090764686	0.529617982530318	0.439984973510036	0.440231676144442	0.483912514645122	NA	0.00650369586730659	0.44031247791203	0.551168663616337	0.5206910526112	0.434961118145598	0.691527615813717	0.444349510910098	0.435463756567578	0.105024798202622	0.496297174048581	0.264175046615437	0.161582673215282	0.553637019376723	0.832567758361409	0.489004886164605	0.555421273552315	0.0694547654918243	0.475554378305846	0.439875094430185	0.44597732689775	0.211045228662751	0.550665957871922	0.439262434633769	0.244084620367692	0.439210426545924	0.459115671548461	0.441051285888971	0.44222521953152	0.309932673881727	0.472270802248965	0.387828300633391	0.489004886164605	0.249902930844086	0.183763882202479	0.438250136519838	0.368221448571025	0.43791429628811	0.440689312421757	0.440618003752725	0.267159857444752	0.365270117298438	0.438250136519838	0.250187458442803	0.549034729736483	0.00104285680276273	0.441019059987849	0.703139517681753	0.440777274442316	0.44222521953152	0.0231325939966809	0.441394683568415	0.44061624836582	0.441902246947364	0.183204885832467	0.441564441544961	0.436999471864994	0.466698126049431	0.471783122424575	0.439550407623388	0.435580335544641	0.440618003752725	0.529617982530318	0.146116216217952	0.194473178682592	0.419300150361043	0.249902930844086	0.449879632343006	0.249902930844086	0.445708920127095	0.548751050119229	0.361975947998768	0.294324826295204	0.18220142185268	0.953624392461814	0.435463756567578	0.44053776444188	0.805326087942795	0.444126347723087	0.541726357497221	0.441097135333081	NA	0.529606781272491	0.435291431469294	0.0201311968989513	0.303855419211134	0.0272230495247523	0.527860613055397	0.440100676684067	0.442630773506482	0.439153950870497	0.441172119066848	0.224695247675912	0.440263457307228	0.606250616598891	0.00539060022416771	0.489005682506484	0.300945059145425	0.440921349187775	0.0838617191875861	NA	0.530123576930019	0.439240666899294	0.160284063172663	0.958688645399621	0.441131851227636	0.299562483756954	0.107347876232588	0.219587366975675	0.0462078828372092	0.38116328680379	0.440456869168023	0.44023571946309	0.159042755181612	0.440544870558665	0.774947884528976	0.0400502693413556	0.48654074066053	0.422010819419759	0.441022416343719	0.0993548354452736	0.249919918877165	0.440972519770596	0.449862470481541	0.442630773506482	0.441445999770941	0.440755430511552	0.235358757573214	0.466728130714154	0.440685827118573	0.446042851259054	0.43791354969682	0.440685827118573	0.322278829094572	0.411103048945092	0.249919918877165	0.44207164723536	0.227694586189216	0.441373560835586	0.592371250368791	0.0126724205367417	0.3640615427209	0.529606781272491	0.640255639613325	0.68677454761066	0.529606781272491	0.529606781272491	0.529606781272491	0.529606781272491	0.309531931947055	0.529606781272491	0.529606781272491	0.729660394432602	0.300545873767657	NA	0.685809500115437	0.616880549168456	0.616880549168456	0.32326212716229	0.529606781272491	0.148827524247414	0.47554529118396	0.992951915745558	0.549345654780954	0.678685827918336	0.242874537094925	0.242874537094925	0.242874537094925	0.440211559342769	NA	0.440710348229911	0.440292496666891	0.0191835187383003	0.0204008649720702	0.44597732689775	0.439210426545924	0.178742285914765	0.264175046615437	0.440653059566868	0.559467114170713	0.440784868226928	0.440653059566868	0.442064587654039	0.155456564562067	0.43787742044114	0.44597732689775	0.551343018169172	0.440653059566868	0.874838569585956	0.264175046615437	0.622686823814546	0.155456564562067	0.226598259659461	0.439210426545924	0.441902246947364	0.444321611485574	0.280659684450368	0.452702636260762	0.687217653184479	0.564852611103785	0.440784868226928	0.163019100270033	0.43334940239749	0.0306015040213696	0.25671578389727	0.149496832147761	0.311246781758815	0.441104398231749	0.156479321899439	0.441978976917601	0.307626132414036	0.208972741021437	0.144558415279936	0.569391518032422	0.284858172406292	0.441104398231749	0.496297174048581	0.549792935970809	0.496297174048581	0.452702636260762	0.828875457937357	0.335895839361969	0.438066617558697	0.434235988486249	0.0363990469546245	0.213445576393456	0.563911359267744	0.416048408241414	0.436415509314819	0.145109607985133	0.193152888258602	0.446029105538959	0.0193491328204434	0.441188908964058	0.441294615579944	0.441276295023433	0.439210426545924	0.0532546018100906	0.0247039313872188	0.496341608513565	0.436839849730878	0.440633807901889	0.44372896415474	0.440898140705742	0.302628179668296	0.139393150560867	0.440813662968362	0.249902930844086	0.442064587654039	0.311246781758815	0.529601849216097	0.447766403252996	0.0298775814809782	0.446767458697476	0.0434684235451461	0.440496211763897	0.154567785605696	0.440631218568695	NA	NA	0.294070842432568	0.440631008353243	0.440631008353243	0.440168432152402	NA	NA	NA	0.440211559342769	0.440231676144442	0.440465022558021	0.0247039313872188	0.441097135333081	0.0681532972062453	0.308554023511344	NA	0.441649039467133	NA	NA	NA	NA	NA
AMR_mtrA	0	0.453055334156486	0.451725676031391	0	NA	NA	0.0412560919799509	0.302856065625679	0.451131299255634	0.45035292118559	0.450808120283027	0.451029664107297	0.451653339292042	0.127535430137617	0.447437726295364	0.452411812699928	0.452730736545475	0.212950085387835	0.264398754612756	0.447187626196207	0.314759200037725	0.451823836948944	0.450146850518882	0.451454041367873	0.586267865133601	0.451575595270595	0.451227709103848	0.447437726295364	0.592472386009569	0.400154018418574	0.715115122363661	0.19856745456635	0.529606781272491	0.486529922512398	0.454409686191854	0.154520964702033	0.215942037515555	0.447437726295364	0.00935540574539906	0.587088044158049	0.203137617507421	0.447187626196207	0.0520820469686227	0.458641122081558	0.451669701434338	0.450951778261504	0.312223079540979	0	0.451575595270595	0.636792153559803	0.00935540574539906	0.592443946800429	0.48831835611921	0.219808052126393	0.529606781272491	0.412810820794804	0.451472159240965	0.588786557319141	0.450147480869223	0.62021966889681	0.451669701434338	0.452730736545475	0.452463439142649	0.451334051990367	0.586783451164137	0.45420658354759	0.587674384657829	0.283451607523392	0.319632570231224	0.00935540574539906	0.00935540574539906	0.00935540574539906	0.293040088734254	0.821121584533443	0.453013286529186	0.459204984286617	0.447187626196207	0.239544304035562	0.113937473531081	0.48831835611921	NA	0.458523733271052	0.214429172659322	0.183840791780719	0.486529922512398	0.0284990937181366	0.452122739544337	0.48831835611921	0.58639020549212	0.129936644804882	0.477069838718145	0.127524294684667	0.451472159240965	0.450147480869223	0.213645460254387	0.00935540574539906	0.486529922512398	0.150232809560523	0.122387199291444	0.00935540574539906	0.451006205472019	0.451114307271713	0.486529922512398	0.745196730844469	0.0137767091583894	0.451289575963893	0.588302715522794	0.517914734162377	0.447187626196207	0.667310088917491	0.454409686191854	0.447437726295364	0.0922491941552914	0.49682871764915	0.277386218252887	0.151236192635916	0.546083116257418	0.848536616935251	0.489534970419718	0.59013452944944	0.0661880348101485	0.478844212456983	0.450951778261504	0.455656606290037	0.213004361150953	0.586178335476014	0.450468327543548	0.245631201944265	0.450702268697973	0.456897270943316	0.451833792422077	0.45271426284571	0.3061857948242	0.476955632336194	0.477069838718145	0.489534970419718	0.273118582855976	0.179105790814072	0.449766792062902	0.363178865158072	0.449483827704721	0.451575595270595	0.452027532112391	0.27344301254112	0.436776479422744	0.449766792062902	0.252125182082354	0.586456929510542	0.00285942576774723	0.451802913045043	0.720083263090313	0.451631216046735	0.45271426284571	0.0863243464208852	0.45211963504421	0.451491781968586	0.452506936355475	0.173334293886179	0.452241817539409	0.448877451955142	0.471875484292148	0.47532667817934	0.450691746729752	0.447739268391552	0.452027532112391	0.00935540574539906	0.140942239312704	0.192202836204029	0.416454850059011	0.273118582855976	0.458641122081558	0.273118582855976	0.455538477764923	0.586043618815056	0.358422976374995	0.30002031476508	0.172504370689393	0.964614022713008	0.447437726295364	0.451477206226989	0.840159781692675	0.454230083866841	0.532458326304722	0.451856098087887	0.529606781272491	NA	0.447553799952086	0.0241031232358182	0.311544190248265	0.031543858057931	0.523968513809858	0.451148066706784	0.453048214106801	0.450688508309901	0.451966171008141	0.217412126387952	0.451256125421622	0.635437488632367	0.529617982530318	0.489571240257371	0.307449519058425	0.451778887039577	NA	NA	0.513357634312744	0.45049204050452	0.149248068341478	0.956197889158187	0.451890227625661	0.300355805365166	0.101306445491946	0.221003177938639	0.0465078830233301	0.363697868081522	0.451361327870109	0.451224077984761	NA	0.451474459494877	0.743521826614608	0.0400572254590053	0.48832588244637	0.464048821586038	0.451851960635091	0.0926763975676796	0.273118959904262	0.451805563677233	0.458654082924165	0.453048214106801	0.452100388853618	0.451625740654073	0.234207432386348	0.471878786180725	0.451564720975665	0.455666139344038	0.449470831265744	0.451564720975665	0.323323685450009	0.00453136664777043	0.273118959904262	0.452752798075027	0.208271850461697	0.452125196330425	0.62369692304415	0.674984288054251	0.350652362077713	0.00935540574539906	0.631700387454301	0.0179664722078585	0.00935540574539906	0.00935540574539906	0.00935540574539906	0.00935540574539906	0.677685510229079	0.00935540574539906	0.00935540574539906	0.0235920798959994	0.288349646455825	0	0.705327664482858	0.644770374348496	0.644770374348496	0.325309136816066	0.00935540574539906	0.952066559898805	0.478895169876451	0.0213456869836406	0.586939242430868	0.288420016943306	0.242755918865342	0.242755918865342	0.242755918865342	0.451164404086878	NA	0.451589869548525	0.451170268126883	0.0251318403909662	0.0263040429157815	0.455656606290037	0.450702268697973	0.175542945626446	0.277386218252887	0.451588516677784	0.587800788584275	0.451675924151431	0.451588516677784	0.452613452940314	0.15131304928372	0.449403616684571	0.455656606290037	0.587862200758019	0.451588516677784	0.969809913247725	0.277386218252887	0.648775330789096	0.15131304928372	0.223941960454721	0.450702268697973	0.452506936355475	0.454321276165479	0.283757016778356	0.460922194916557	0.0180861838084436	0.589480930991875	0.451675924151431	0.152763475902395	0.446296690000634	0.0341180903420355	0.230559092179106	0.144211738267471	0.411573547281407	0.451876644816988	0.15165789993108	0.452540753041426	0.316091966839962	0.208216978268975	0.139502367293283	0.0327917713588084	0.32693230974452	0.451876644816988	0.49682871764915	0.587584405573168	0.49682871764915	0.460922194916557	0.867714310739448	0.331990939855056	0.449579172604521	0.446796904827153	0.0387046247686016	0.686249542674421	0.588585304493113	0.403085148509217	0.448340097263803	0.136772464269651	0.187184870372433	0.455736270565005	0.0255857107909736	0.451957574018449	0.45207466068263	0.451998567004578	0.450702268697973	0.0518441448249045	0.176498513799276	0.496591520487301	0.448680009866029	0.451540536557077	0.453958303342177	0.451700857787008	0.310031299257038	0.13414104045396	0.451681155738306	0.273118582855976	0.452613452940314	0.411573547281407	0.0093528009803614	0.457098192154947	0.0337062455192227	0.456196529932133	0.0452114427165966	0.451455351906255	0.142743565991248	0.451515960824185	NA	NA	0.291012055841986	0.451610444313314	0.451610444313314	0.451164341064012	NA	0	0	0.451164404086878	0.451114307271713	0.451349280072589	0.176498513799276	0.451856098087887	0.0594459598195789	0.317175212899174	0.270310138941123	0.452317153489461	0	0	NA	NA	NA
AMR_myrA	NA	0.336234372763583	0.334434686338981	0	NA	NA	0.264880400606178	0.210801548737581	0.333572067194592	0.334041363886344	0.332798814567867	0.333322762659186	0.334227242167865	0.0827335262212956	0.234814944747006	0.335615196414107	0.329007863276438	0.157742946450759	0.219763640920316	0.250772177471162	0.219491784458484	0.334699670116575	0.330714405680773	0.333934408576747	0.232804199278866	0.3341975704108	0.333571614831683	0.234814944747006	0.205245939358523	0.281083583176192	0.943399564076896	0.153645596306909	0.435291431469294	0.382847476665768	0.339138242052425	0.0271224600451108	0.390517436042856	0.234814944747006	0.447553799952086	0.209882263210428	0.164526220023111	0.250772177471162	0.0423966652777594	0.342073619671667	0.334448789880528	0.332880667597501	0.217658748184286	0.27809363963774	0.3341975704108	0.480612270022908	0.447553799952086	0.508007126197505	0.385097254723887	0.166599994924351	0.435291431469294	0.296143759858773	0.333964167936769	0.209706490389377	0.329710494096076	0.472101746912635	0.334448789880528	0.329007863276438	0.335810217937225	0.333676221357549	0.221988282616671	0.336824809898818	0.234034265744683	0.194690404823174	0.666503588621296	0.447553799952086	0.447553799952086	0.447553799952086	0.22563351864047	0.164750890518359	0.336750507751208	0.346246832446911	0.250772177471162	0.238865893767024	0.100277769994423	0.385097254723887	NA	0.345178818503604	0.16417827042471	0.146766847997812	0.382847476665768	0.015184067414979	0.335227499113757	0.385097254723887	0.226541820847961	0.0845130937683896	0.214897900027765	0.0930442048770883	0.333964167936769	0.329710494096076	0.158871722159595	0.447553799952086	0.382847476665768	0.109642199979561	0.0923281666736198	0.447553799952086	0.332385159140777	0.33366218820373	0.382847476665768	NA	0.00507283175815831	0.333586308698968	0.215915043811653	0.42100641671946	0.250772177471162	0.59533449436679	0.339138242052425	0.234814944747006	0.0883552429369396	0.395610219546088	0.21501748947821	0.00628967868183383	0.454189667703884	0.968347806592049	0.388194880037111	0.209199939731009	0.0384675082476127	0.373392170846177	0.332880667597501	0.340942425953913	0.151611090955908	0.216103430082386	0.33160615553661	0.182921624534455	0.323616318373924	0.167553634995515	0.334691859954275	0.334331282940512	0.229104464690155	0.370327726655707	0.214897900027765	0.388194880037111	0.215808541998402	0.134666942044762	0.32685302250419	0.270633188608417	0.328678128744901	0.3341975704108	0.333970353129472	0.194222023912124	0.208857561157998	0.32685302250419	0.181591902538998	0.230240775022111	0.000837479400360275	0.334722031585746	0.583051541906337	0.334335104905049	0.334331282940512	NA	0.335255055516873	0.333901871302146	0.335851964063898	0.125249716908684	0.335372649167205	0.32511575384666	0.363053953780323	0.357161891165421	0.332214928957697	0.325493229382415	0.333970353129472	0.447553799952086	0.0952654670034596	0.144687385194716	0.0328185653498829	0.215808541998402	0.342073619671667	0.215808541998402	0.340809117162837	0.228475016277922	0.0220801643891477	0.208837703601605	0.134430328398266	0.805823384678574	0.234814944747006	0.33407223758688	0.625690002475704	0.338645878413868	0.0450220695384604	0.334728493846558	0.435291431469294	0.447553799952086	NA	0.0109670438570426	0.217291365127575	0.231223963485669	0.427620998363611	0.333358771457363	0.336154767017636	0.323638084324011	0.334842798979029	0.159845364462	0.333554375551502	0.478991943397623	0.435310298034534	0.388221457213041	0.214319816158097	0.334483435324742	0.0177005153019392	NA	0.394464595553095	0.32865780439905	0.112572892308201	0.784873304318187	0.334812572897998	0.216001118262642	0.0625340498465636	0.164018731705863	0.0304186751256188	0.27497012371692	0.333604391589418	0.333465618359673	0.0239356558541415	0.333984719543619	0.677506029638924	0.0249871048346166	0.385124369408236	0.337865466890731	0.334731253499749	0.0590934807384369	0.215824002460532	0.334093362823444	0.342089970075467	0.336154767017636	0.33473181734659	0.334227752778998	0.179589844806808	0.363093660496913	0.334324364153285	0.337416208387445	0.328657928902667	0.334324364153285	0.224739676306944	0.341376663971906	0.215824002460532	0.329019841577587	0.168606281101622	0.335194271189932	0.463469936594497	0.528432625354328	0.260762651490834	0.447569999253546	0.528532020993196	0.574994714835459	0.447569999253546	0.447569999253546	0.447569999253546	0.447569999253546	0.831671007816275	0.447569999253546	0.447569999253546	0.61807559730293	0.131163397030275	NA	0.564225290759942	0.49575069246313	0.49575069246313	0.36800219040118	0.447569999253546	0.159398064266645	0.373352755919064	0.816101940423771	0.237919958218513	0.702711707267283	0.174505989274502	0.174505989274502	0.174505989274502	0.333574599755212	NA	0.334154373973064	0.333940120141889	0.0123905712948862	0.0136603001932023	0.340942425953913	0.323616318373924	0.118721354844735	0.21501748947821	0.334220714076527	0.204485159638747	0.334342169225737	0.334220714076527	0.335883527472617	0.107836145692549	0.328737382642542	0.340942425953913	0.368420467279928	0.334220714076527	0.690177831647809	0.21501748947821	0.496574673036019	0.107836145692549	0.160457964737157	0.323616318373924	0.335851964063898	0.337661064695486	0.20917484134092	0.348145643759119	0.57543582096493	0.0448749366737016	0.334342169225737	0.116195926662467	0.319849077514891	0.0191626537173144	0.196876035033979	0.100758949905427	0.249274146197606	0.334464993952132	0.109053043360558	0.335197232555171	0.220472638846654	0.16401215212852	0.0968972647152535	0.476330653529543	0.245287509463379	0.334464993952132	0.395610219546088	0.245203212938004	0.395610219546088	0.348145643759119	0.714195729936631	0.233674313188254	0.32912719835687	0.321258793616415	0.0218387575955712	0.157832220215989	0.199465313291614	0.257811259010531	0.326234642207223	0.100535792830939	0.143808410560314	0.340517457763074	0.0131697234499712	0.334908005940261	0.334955545984565	0.3349213820432	0.323616318373924	0.0311899500582837	0.0168895564710649	0.39438314623371	0.326978653618845	0.334029436477232	0.33827372640606	0.334348413232801	0.216237244528696	0.0904192595373161	0.334346057992988	0.215808541998402	0.335883527472617	0.249274146197606	0.44753503800543	0.34288046230318	0.0185927917400546	0.339289768315395	0.0255108880418111	0.331054907067139	0.108961298474229	0.334121900174382	NA	NA	0.202056395128556	0.334861653354198	0.334861653354198	0.333286096537178	NA	NA	NA	0.333574599755212	0.33366218820373	0.333614825729177	0.0168895564710649	0.334728493846558	0.0525682610964522	0.221163047510572	NA	0.335596405545132	NA	NA	NA	NA	0
AMR_nimG	0	0.012767567533428	0.013625187365462	NA	NA	NA	0.0121487496293071	0.0135627432097138	0.0134201753772205	0.0134205480110754	0.0131995974138419	0.0133167626961914	0.0135777873805207	0.002852269633562	0.00935650427502432	0.0139794569982856	0.0161823452135208	0.000746812907580496	0.132685638815228	0.00942097571464351	0.000378367121097289	0.0137001536548873	0.0124166692533665	0.0134917407184358	0.0117146214224819	0.0135769474597871	0.0134074439009531	0.00935650427502432	0.0135883218188906	0.0218867519330519	0.0613352144788495	2.07884915948142e-08	0.0201311968989513	0.022287122071051	0.0150877807135463	0.0334927052164038	0.0692861155949145	0.00935650427502432	0.0241031232358182	0.0115170866448622	0.0608846943626193	0.00942097571464351	5.33319553082112e-05	0.0176791753707288	0.0136491809143142	0.012884159393614	0.0139417647986684	0.0607148634349042	0.0135769474597871	0.0152065301394695	0.0241031232358182	0.0349500782390142	0.0215263070292044	0.00626302434187953	0.0201311968989513	0.0386501704111448	0.0135372945761767	0.0259077092776649	0.0129240307285912	0.199301634669704	0.0136491809143142	0.0161823452135208	0.000943487347709882	0.013427809941206	0.0120915389042215	0.0138295300998228	0.0121124933533636	0.0177699087394965	0.0973870406836135	0.0241031232358182	0.0241031232358182	0.0241031232358182	0.00313645424638076	0.0974974774973918	0.0143252203520394	0.0181074234625034	0.00942097571464351	0.114719338353806	0.0741603874638019	0.0215263070292044	0	0.0174588456501088	0.00576049011199764	0.00522046550801303	0.022287122071051	0.00223654026687936	0.0138504998022464	0.0215263070292044	0.0117979329378148	0.00317460049639862	0.0129349949675051	0.00667650904127082	0.0135372945761767	0.0129240307285912	0.00679663365048211	0.0241031232358182	0.022287122071051	0.00536832746641935	0.0261289327752843	0.0241031232358182	0.000724256764881526	0.0134201056291354	0.022287122071051	0.0510109823470748	0.00240693656335611	0.00105969006472995	0.0574606344235	0.0459679494912177	0.00942097571464351	0.275244085938227	0.0150877807135463	0.00935650427502432	0.233559742884882	0.00872936825097126	0.00663636137899881	0.00629018355810618	0.102885589107266	0.218138797099659	0.0208662441851697	0.0136612897719905	0.00142653731793807	0.0204883753737704	0.012884159393614	0.0159143808409925	0.00783936917555583	0.0112865932805584	0.0128007301634996	0.00855171447706771	0.0148414854318337	0.00843983648682722	0.0136955947199457	0.014226906790636	0.0197515941792896	0.021984151333702	0.0129349949675051	0.0208662441851697	0.00456200200571932	0.0138389888867798	0.0131993151465939	0.0427899065154549	0.0122548513713647	0.0135769474597871	0.0134524099906448	0.0157993123005882	0.0132330512611345	0.0131993151465939	0.0134046429999077	0.0116920232868727	0.000493570218836448	0.0136978215790058	0.0825399370211994	0.0132577520916524	0.014226906790636	0.0176981415717938	0.0130768808090276	0.0134889478624671	0.0140090373164259	0.0190888421308344	0.0139001165803567	0.012282230312894	0.0204278589691826	0.0203712215864813	0.0129823572826386	0.0102426941534866	0.0134524099906448	0.0241031232358182	0.00406455801877992	0.00914288030231214	0.0556542243625997	0.00456200200571932	0.0176791753707288	0.00456200200571932	0.0156475074516715	0.0109486031846031	0.0293203187387125	0.0140569952466363	2.79316063611645e-08	0.155069753165692	0.00935650427502432	0.0135396977919033	0.00567153138579979	0.0150185928623199	0.0883497314616595	0.013733141861634	0.0201311968989513	0.0241031232358182	0.0109670438570426	NA	0.0143934122893778	0.0199656077716237	0.0582444682218297	0.00106602158611779	0.0127688824420655	0.0148435863957959	0.0137603095973811	0.0239612115229488	0.0134085373383119	0.0150284832565097	0.0201318219140969	0.0208657042362403	0.0165045528788923	0.0136646263146079	0.00193492480237745	NA	0.162225282256904	0.0135645173442625	0.017114325524642	0.104761904744696	0.0137267613471259	0.0173391768343765	0.00232930214962623	0.0128361668698185	0.00637159056535386	5.72769566242748e-06	0.0133959686693175	0.0131364035414565	4.44089209850063e-15	0.0135385800881112	0.187243257618797	0.162293762611298	0.0215226454677835	0.0188578032123341	0.0136998452422368	0.00256141670410348	0.00456204050647591	0.013618350666923	0.0176776518349744	0.0127688824420655	0.0122851465723455	0.0135716890650499	0.0280676473546149	0.0204282881164364	0.0135903599572496	0.0196374335492648	0.0122570237835509	0.0135903599572496	0.0196717596568174	0.0256188796425392	0.00456204050647591	0.0161827350614978	0.0687851328089524	0.0138336699823436	0.0247506798784338	0.032933097048464	0.0575148820546998	0.0241004659463049	0.141725375035632	0.0403158601471436	0.0241004659463049	0.0241004659463049	0.0241004659463049	0.0241004659463049	0.00605716389701816	0.0241004659463049	0.0241004659463049	0.0457398016389063	0.0133857379286659	0	0.0587123835395265	0.107027947621966	0.107027947621966	0.00355998285450809	0.0241004659463049	0.208017315752318	0.0204899227498097	0.0447065650940905	0.0122303284265655	0.147169365854601	0.00852408680551697	0.00852408680551697	0.00852408680551697	0.0134411610489238	NA	0.0135593702393877	0.0134199303837861	0.00321057724224283	0.00209199597236953	0.0159143808409925	0.0148414854318337	0.0115512096386008	0.00663636137899881	0.013555877320099	0.0113972106676838	0.0135842197991669	0.013555877320099	0.0140887693095815	0.00585825204485824	0.0117418997016467	0.0159143808409925	0.0137311293535507	0.013555877320099	0.0528632595129706	0.00663636137899881	0.0351843497976281	0.00585825204485824	0.014298048119326	0.0148414854318337	0.0140090373164259	0.0138387771554707	0.0190927158409466	0.0193274096890304	0.0400587292175889	0.00290955400077841	0.0135842197991669	0.0195418392823978	0.0103865631846412	0.00205858793333924	0.0496623100939433	0.00507029110891999	0.00889711901145196	0.0136682245496902	0.00678514299709421	0.012128882039685	0.0146886240081792	0.0085696589305988	0.00403082809867583	0.00660053640900893	0.0465376339380554	0.0136682245496902	0.00872936825097126	0.0125690932357596	0.00872936825097126	0.0193274096890304	0.10729061123857	8.97232208529886e-08	0.0120743096527993	0.0106865881580778	0.0048148118423923	0.0271491252191423	0.0106988253066915	0.063725957033602	0.0107615352831079	0.0169062715710766	0.0233799059333097	0.015407739954185	0.00200346118406336	0.0137491325649364	0.0137933676477018	0.01377678992064	0.0148414854318337	0.00468012176849109	0.0168504428031091	0.0479034115145551	0.0111564807041973	0.0135215278432248	0.0147789848121445	0.0136315494757078	0.0146993972528042	0.00348333454580851	0.0136116074930546	0.00456200200571932	0.0140887693095815	0.00889711901145196	0.0241006092061398	0.0161877794697352	0.00255639415676723	0.0184291953791651	0.00254747410217071	0.0111104003546514	0.0181436278034406	0.00104894284449331	0	NA	0.0182746059043206	0.0134173971423042	0.0134173971423042	0.0133049870783428	0	0	0	0.0134411610489238	0.0134201056291354	0.0133898252456193	0.0168504428031091	0.013733141861634	0.104718550791376	0.0147497913568162	0.0713243279164322	0.013961509012675	0	NA	NA	NA	NA
AMR_norA	NA	0.223662759034328	0.22146511309169	NA	NA	NA	0.274873948673521	0.211784220958996	0.220452804018066	0.220518752619267	0.22039872389206	0.220519762225367	0.22145293397076	0.0923807585737162	0.210846866132631	0.222448542813593	0.229314042438323	0.139329507752954	0.22124782509844	0.211176517057345	0.224112246873379	0.221568431914456	0.220055544550885	0.221090366613282	0.285839013834152	0.221208805165069	0.220785856734638	0.210846866132631	0.286561590646374	0.299233685146588	0.0498061730439305	0.199265841995998	0.303855419211134	0.268583087529168	0.225057388709097	0.101952388629066	NA	0.210846866132631	0.311544190248265	0.28330273873443	0.14481178202368	0.211176517057345	0.0387721063124205	0.237099668617548	0.22135615317723	0.220560716975746	0.221508029378476	0.00601677791551691	0.221208805165069	0.357300801388823	0.311544190248265	0.740969979529001	0.274047446296467	0.166456426900988	0.303855419211134	0.492091937555265	0.221130931537509	0.289318396140315	0.220980628894058	0.00205999724941575	0.22135615317723	0.229314042438323	0.222426573625283	0.221034184994236	0.286718975442861	0.226693581042774	0.288823677292593	0.185899879401432	0.181482424468788	0.311544190248265	0.311544190248265	0.311544190248265	0.217853931969004	0.65407940150615	0.223292560836418	0.232409821950438	0.211176517057345	0.0674873809654846	0.0099660119367595	0.274047446296467	NA	0.230425492146111	0.172371929061626	0.162222309515085	0.268583087529168	0.0136535696809668	0.221954512287685	0.274047446296467	0.285962034543646	0.0932258584889487	0.202421200462689	0.114827212221924	0.221130931537509	0.220980628894058	0.176842422934216	0.311544190248265	0.268583087529168	0.126640965238623	0.00122816838456474	0.311544190248265	0.221244073419681	0.220638535486692	0.268583087529168	0.940141692918312	0.00808115816155497	0.220925771073622	0.290565978885859	0.311700827952508	0.211176517057345	0.855471750365448	0.225057388709097	0.210846866132631	0.0873352434001045	0.278228373713598	0.229625592753248	0.117815953401119	7.92749175022589e-05	0.0332013872680443	0.281259232170889	0.293384067689527	0.0409735632350938	0.266307436105738	0.220560716975746	0.227069590396924	0.202202658294049	0.283887045450834	0.220277315888154	0.203278182024308	0.225694851468018	0.20796230851921	0.221531119690296	0.224910011917856	0.263454164420697	0.256429579063359	0.202421200462689	0.281259232170889	0.263840157445534	0.162575227933221	0.221853088763766	0.3022407483802	0.219574741877897	0.221208805165069	0.221049105012635	0.205094381948394	0.200738151742185	0.221853088763766	0.198143633614181	0.286061690210504	0.00144469210624831	0.221487265817706	0.79828940825368	0.221334695396247	0.224910011917856	NA	0.2219455718977	0.221272779045728	0.222525917864371	0.120004338591155	0.22221135839319	0.220374817697817	0.256740484828937	0.287965975233307	0.220419619698242	0.216762678861911	0.221049105012635	0.311544190248265	0.10488786087331	0.16074599248234	0.594473505227692	0.263840157445534	0.237099668617548	0.263840157445534	0.226591153958845	0.285073948445901	0.291465146016384	0.209729197523596	0.185814972319948	0.796763391206088	0.210846866132631	0.221062434661017	0.960596143055647	0.225031769526579	0.636480143431245	0.221586781756347	0.303855419211134	0.311544190248265	0.217291365127575	0.0143934122893778	NA	0.0148161353688594	0.331271117397504	0.220771327460527	0.223662860141747	0.22566654959286	0.221744774468373	0.187603114213586	0.220849370199584	0.356762739816064	0.303859255167504	0.281286431768059	0.217904555953192	0.221536893877859	0.000785631074632365	0	0.644313603185665	0.22275941821636	0.148979593301164	0.952024838792446	0.221670240158322	0.227495260634541	0.0705794164708593	0.164560118788597	0.0251823207062065	0.0709469434524337	0.221267396106052	0.220839568100446	0.000870540884392534	0.221067120583908	0.942311728166632	0.0223768960532571	0.274063726518005	0.341227090493178	0.221581473557297	0.0681782656356911	0.263859506265709	0.222085410637281	0.237089510853734	0.223662860141747	0.222267678221479	0.221307494124531	0.205820820764399	0.256748506378373	0.221250096539209	0.233950722988103	0.219614335615763	0.221250096539209	0.221636693944645	0.229995935299891	0.263859506265709	0.229317937133118	0.00217019982490707	0.222004176063839	0.345248649287315	0.388444690310514	0.266257064832098	0.311564410008458	0.925648914052281	0.816587700190418	0.311564410008458	0.311564410008458	0.311564410008458	0.311564410008458	NA	0.311564410008458	0.311564410008458	0.872131644184472	0.142423242185304	NA	0.773810453119038	0.807136851058314	0.807136851058314	0.293751250794614	0.311564410008458	0.788001297575179	0.266307386589162	0.918930452569356	0.287735129824188	0.215777921080651	0.187401261331753	0.187401261331753	0.187401261331753	0.220760099098822	NA	0.22130192356895	0.220334589073955	0.0120469001742094	0.0123827116984709	0.227069590396924	0.225694851468018	0.118611129043851	0.229625592753248	0.221269789070575	0.282114548405726	0.221348699692737	0.221269789070575	0.222913334874983	0.119245901030751	0.219111781146331	0.227069590396924	0.293067292119755	0.221269789070575	0.931915533069633	0.229625592753248	0.392356419217788	0.119245901030751	0.176160468408374	0.225694851468018	0.222525917864371	0.226158867760212	0.23214830535732	0.236606869031013	0.816813922825286	0.0474984678378891	0.221348699692737	0.156431729320309	0.214943066036916	0.0162374130234952	0.0971470164402353	0.113104648480198	0.236638564771669	0.22198667477209	0.124013265336917	0.222977039996692	0.225569986869928	0.207852664745657	0.107429604743643	0.782588523237849	0.208721426263135	0.22198667477209	0.278228373713598	0.289170154901094	0.278228373713598	0.236606869031013	0.853739774962625	0.227736518288936	0.219637835229004	0.216147636126491	0.021642943504024	0.194813259468422	0.281636771355802	0.294517828252828	0.217000945104416	0.0956441510268096	0.185590217238447	0.227877253708677	0.00104196917635813	0.221796428052847	0.222014101341034	0.221835705840624	0.225694851468018	0.0323748297809892	0.0108225671922804	0.296898118036137	0.218170745608907	0.221224013427527	0.224457052631376	0.221435444578288	0.219830501837754	0.100232743528229	0.221370710236282	0.263840157445534	0.222913334874983	0.236638564771669	0.311540688486543	0.229256689225928	0.0166148250539457	0.23218493124888	0.0239055268140183	0.222011401629273	2.97132262436772e-05	0.221201453564513	0	NA	0.04330570831151	0.219392825720981	0.219392825720981	0.220930339124767	NA	NA	NA	0.220760099098822	0.220638535486692	0.221142572978272	0.0108225671922804	0.221586781756347	0.056145115116371	0.22656354456185	0.11692087099381	0.222236528580164	NA	0	NA	NA	NA
AMR_patB	NA	0.229035075590264	0.240836437644306	0	NA	NA	0.00702641056824405	0.0138609899283788	0.253348800310492	0.253868274749853	0.254059801195987	0.25249932056353	0.240254372369122	0.00771527722426035	0.237615946437304	0.243359895051163	0.231885316406174	0.156765458251731	0.273952155243923	0.236825285781357	0.0150905294762338	0.241062123137742	0.239135667771567	0.0193294047293981	0.0165952528910638	0.0193949625163206	0.248803876232632	0.237615946437304	0.284935543749624	0.0245489552898397	0.0204056537781945	0.232376284116806	0.0272230495247523	0.272267306040414	0.230467161046763	0.119993402978803	0.0803495907875673	0.237615946437304	0.031543858057931	0.0152680814381001	0.000501198720556761	0.236825285781357	0.0518543048803168	0.239766214977624	0.0194445656327846	0.246009116002613	0.0147943107653929	NA	0.0193949625163206	0.360845751499359	0.031543858057931	0.0396024481254402	0.277900294357307	0.0100763998602524	0.0272230495247523	0.0312740142531172	0.0193659161936433	0.287087686035821	0.228231385605669	0.000337779160112239	0.0194445656327846	0.231885316406174	0.235713310006516	0.0192782022781031	0.00110984423334548	0.228329811398056	0.286802700145859	0.016361917961186	0.110931582442169	0.031543858057931	0.031543858057931	0.031543858057931	0.0540816924446448	0.474370004217792	0.232613709870855	0.233137236770724	0.236825285781357	0.00102034410710705	0.16302898330224	0.277900294357307	NA	0.0114535994017178	0.00868084491714138	0.00285541966779013	0.272267306040414	0.00944714064431951	0.238371020119005	0.277900294357307	0.0163186221737415	0.00690575421955208	0.2087287626031	0.00652688570369375	0.0193659161936433	0.228231385605669	0.0165272166295065	0.031543858057931	0.272267306040414	0.00952091853317616	0.747901546967675	0.031543858057931	0.232700847776188	0.253806167212682	0.272267306040414	0.247624162908362	0.0120764021591153	0.245480289966868	0.288331844730939	0.043075032808382	0.236825285781357	0.000185637536023631	0.230467161046763	0.237615946437304	0.124015053912551	0.282928781570656	0.239217122317819	0.133993847865482	0.0690252311825714	0.383577145251921	0.284808788055829	0.291891763952893	0.00278731807713428	0.27097976007452	0.246009116002613	0.229387690292569	0.0144597988180351	0.0155329191723967	0.242611994805316	0.209685463019843	0.227994740084908	0.23223842272822	0.241074914539974	0.227219089736393	0.275618843776323	0.260073486320373	0.2087287626031	0.284808788055829	0.268270581617719	0.0135009339948013	0.224654514160264	0.315272768488546	0.0182897831796911	0.0193949625163206	0.251309677692839	0.284492695097709	0.20750754270897	0.224654514160264	0.013694359687378	0.0163871400059794	0.000241853505777323	0.241921158848817	0.0864286800640222	0.0194035656869804	0.227219089736393	0.0166596502525624	0.23868123463258	0.0193174184299596	0.23512182476162	0.128449833383951	0.236019027434431	0.222319583438203	0.261012524117552	0.313185155135396	0.244178092849742	0.247484308172445	0.251309677692839	0.031543858057931	0.00708278235028015	0.0125924569116818	0.0518712006396704	0.268270581617719	0.239766214977624	0.268270581617719	0.229436849333807	0.0163712433718204	0.0306870064854541	0.0138699360186316	0.205823695533736	0.664801615347492	0.237615946437304	0.246085953766018	0.927350921187754	0.230015880426482	0.0876626051427662	0.241221885777345	0.0272230495247523	0.031543858057931	0.231223963485669	0.0199656077716237	0.0148161353688594	NA	0.0538145740316505	0.246544108542315	0.229082245831397	0.227975438476309	0.239116885643526	0.000128359730876992	0.2474879971277	0.360737366413314	0.0272215579767319	0.284795399644529	0.00191949932046342	0.240335077197936	0.000387013451331075	0	0.0001049535991271	0.22535240935212	0.0115222457643884	0.890542763541387	0.240074310651424	0.0148407102943866	0.00484117656724803	0.0168163398699366	0.0414257153183646	0.0702547744673165	0.23869780384027	0.24566097906344	0.179852434687745	0.24611888446234	0.00976464633235907	0.00508230769348561	0.277880828801097	0.0185844239830677	0.241051041910172	0.00453079369140963	0.26826340637783	0.232783335921893	0.239784663429498	0.229082245831397	0.231507307849218	0.0193859046860227	0.0234331790297886	0.26098313820208	0.0194044776664706	0.23697245341221	0.0182915919405278	0.0194044776664706	0.0180915410021292	0.0287541383103582	0.26826340637783	0.231876010659066	0.024017764211248	0.237718660609518	0.0340952942933344	0.391198601926507	0.297826645611861	0.0315447372316553	0.014683701591703	0.0507399937017048	0.0315447372316553	0.0315447372316553	0.0315447372316553	0.0315447372316553	0.31343193730456	0.0315447372316553	0.0315447372316553	0.459387242382138	0.0149954325824706	NA	0.0783278363998186	0.000317539994138416	0.000317539994138416	0.19391605049067	0.0315447372316553	0.700226993666079	0.270978401240617	0.855476585766241	0.286214833368458	0.158384857355405	0.0110161697355329	0.0110161697355329	0.0110161697355329	0.252249722937474	NA	0.0193735739572634	0.254973226701363	0.000864627475696933	0.0169671025600973	0.229387690292569	0.227994740084908	0.000834873384523815	0.239217122317819	0.0193756374447374	0.0145696020426742	0.0194021245225031	0.0193756374447374	0.232512373415512	0.00933610051069955	0.239478777480289	0.229387690292569	0.0183594269512006	0.0193756374447374	0.0603305410657109	0.239217122317819	0.403255030541783	0.00933610051069955	0.167975906667212	0.227994740084908	0.23512182476162	0.228130500945697	0.236825245522827	0.238360214901064	0.39990379583628	0.00225584948435631	0.0194021245225031	3.13273032448436e-06	0.222554667374135	0.0120022695349695	0.00193178135345384	0.00986701494874476	0.245216833673253	0.234083562495355	0.00942103459938015	0.229124401700148	0.0152613439566449	0.0045923293865433	0.00821877546029492	0.595255867526276	0.0150440103552454	0.234083562495355	0.282928781570656	0.287070583771329	0.282928781570656	0.238360214901064	0.70418719484588	0.242645919866533	0.0182825345363276	0.232097157538262	0.0326324504931499	3.59526086990414e-06	0.0140138049518683	0.040301017260189	0.261060248370513	0.114340538053053	0.0173610820479337	0.229139609630048	0.000683440575304228	0.238157192665646	0.23688854700013	0.238299154581441	0.227994740084908	0.000299768287920887	0.204067190512024	0.322988264684199	0.242112100192118	0.0193463587836384	0.230615800454133	0.240867580199815	0.0147371485950516	0.00760463760947649	0.241711655671178	0.268270581617719	0.232512373415512	0.245216833673253	0.0315400672709347	0.23006746605029	0.0183174610149972	0.233969000459885	0.00148894469619676	0.225122378884729	0.0108052375619665	0.0193736451620952	NA	NA	0.0167989197964509	0.254136580530064	0.254136580530064	0.0191801498562085	0	NA	NA	0.252249722937474	0.253806167212682	0.0192378903027521	0.204067190512024	0.241221885777345	0.0816773656681571	0.0153796227780236	0.0540812379254325	0.236897583018587	NA	NA	NA	NA	NA
AMR_pmrA	0	0.435400900114396	0.43360108742057	NA	NA	NA	0.649930881279114	0.32526029432233	0.432925924366901	0.432551599319024	0.432550750858966	0.432790159189295	0.433563191197349	0.138811882837538	0.425179950670226	0.434605846790624	0.43467262026043	0.373112979845377	0.604722782622744	0.424976334415293	0.333353837141196	0.433790721856206	0.43150923407158	0.433254867312479	0.537807914351277	0.433461223556316	0.43306653323036	0.425179950670226	0.551962705222052	0.424928474716694	0.744249601140818	0.2097595366561	0.527860613055397	0.477075064424626	0.437209414660988	0.360119841029809	NA	0.425179950670226	0.523968513809858	0.020823359102015	0.438164942140835	0.424976334415293	0.135566222034453	0.442790409093406	0.433607669257086	0.0158425162711211	0.331579881617004	0.128132254352772	0.433461223556316	0.599094406517961	0.523968513809858	0.60016161739037	0.479784865903629	0.221638872082661	0.527860613055397	0.484750436754281	0.433317683119996	0.541787113530682	0.431478158340799	0.742454317926103	0.433607669257086	0.43467262026043	0.434652251213941	0.433147349972023	0.538682327811731	0.436856527357767	0.539356325196473	0.354879815579473	0.448655071963192	0.523968513809858	0.523968513809858	0.523968513809858	0.590163005048699	0.816056013502269	0.435402891035312	0.443434128386313	0.424976334415293	0.410610182128055	0.267549157804688	0.479784865903629	NA	0.442400005127038	0.216945445204525	0.195336229428539	0.477075064424626	0.0507050740307613	0.434197415848939	0.479784865903629	0.538015141361345	0.00106760738162448	0.374057465375647	0.142753432232716	0.433317683119996	0.431478158340799	0.220082566109493	0.523968513809858	0.477075064424626	0.161209120652067	0.190123880626198	0.523968513809858	0.432713043173257	0.432529237989717	0.477075064424626	0.225177170802505	0.0289848500894967	0.433066672428885	0.540567303185423	0.51407149382191	0.424976334415293	0.685287209855821	0.437209414660988	0.425179950670226	0.331167194471949	0.489509473318217	0.273953993014084	0.206980935622321	0.547108569750917	0.283515734959953	0.482372283455813	0.0194389355610853	0.0871973461585416	0.468831754162318	0.0158425162711211	0.438844674190972	0.234373207296187	0.538166949447666	0.431980334138833	0.450547851304723	0.431606596122336	0.436860156031011	0.433814237816786	0.434977269049068	0.341255902669981	0.465414063105722	0.374057465375647	0.482372283455813	0.266577821123881	0.00191841083563005	0.430780087209597	0.419785166330855	0.0157058176169849	0.433461223556316	0.43304837610445	0.281972365160354	0.358104831678045	0.430780087209597	0.019908375746259	0.538040754940877	0.00381138760836408	0.433769419160009	0.694835000932874	0.433544774839356	0.434977269049068	0.00977710073503735	0.434185154157847	0.0157912124670565	0.434713700529074	0.219798629739142	0.434361268006073	0.429099875082727	0.459860706980426	0.463899498045122	0.432322178071474	0.427916324576902	0.43304837610445	0.523968513809858	0.152467817381306	0.197801840239979	0.426559169450034	0.266577821123881	0.442790409093406	0.266577821123881	0.438608066024647	0.537541813740923	0.424489950986275	0.323904527309087	0.189160737208545	0.945501754365038	0.425179950670226	0.433331987913202	0.918117519550275	0.436952827036367	0.785815251400923	0.433862524363382	0.527860613055397	0.523968513809858	0.427620998363611	0.0582444682218297	0.331271117397504	0.0538145740316505	NA	0.432889426584157	0.43541783035706	0.431610119167712	0.433952092226383	0.243849581632925	0.433031500013158	0.597630475449729	0.527887862677525	0.482362946725727	0.330270780640369	0.0157750839126303	NA	NA	0.812819843495878	0.431846879684694	0.168809479098758	0.103902063339146	0.433863357862756	0.330527537812421	0.120147080586008	0.222287821351293	0.0957921338596843	0.663375043048094	0.433223163656859	0.432978881085314	0.147624299133753	0.433349472511142	0.837470011125086	0.0886239513873972	0.47978520576945	0.443982673724257	0.433842425311636	0.00113859214189094	0.266587243518514	0.433729835835544	0.44277434630849	0.43541783035706	0.434152476903735	0.433516597566977	0.238441991297419	0.459839431123827	0.433487218813746	0.438910620375562	0.0157065900498892	0.433487218813746	0.379839540862961	0.408454269604867	0.266587243518514	0.43465396712314	0.419335746523074	0.434175396090759	0.583567045651718	0.64334773828996	0.575179364072304	0.523928379743139	0.683966421152148	0.679011806668215	0.523928379743139	0.523928379743139	0.523928379743139	0.523928379743139	0.496248783523366	0.523928379743139	0.523928379743139	0.721929562991835	0.292935158323901	NA	0.677436641748058	0.659616246840787	0.659616246840787	0.340278486087473	0.523928379743139	0.980875863484698	0.468796520201057	0.993303424726397	0.538605320453305	0.633836889683631	0.254281515606355	0.254281515606355	0.254281515606355	0.432984486474185	NA	0.433460101253424	0.43278153184922	0.0474385776006105	0.0482506172061603	0.438844674190972	0.431606596122336	0.203436058961048	0.273953993014084	0.43345711728356	0.542577660306859	0.433550971779223	0.43345711728356	0.434900613913381	0.160700741690827	0.430439382637959	0.438844674190972	0.541055607799324	0.43345711728356	0.862056943604596	0.273953993014084	0.61422936050245	0.160700741690827	0.243041934437468	0.431606596122336	0.434713700529074	0.0148808219367735	0.290118709248764	0.445672840799905	0.679462004639138	0.548732516993362	0.433550971779223	0.170138127193431	0.424879025245986	0.0562882989028521	0.310976346879498	0.155354211846052	0.363014518631463	0.433869444771376	0.143184119054661	0.434714910189367	0.334353624847776	0.220605570647197	0.149952574721202	0.815189638526288	0.306170097479912	0.433869444771376	0.489509473318217	0.539341576037211	0.489509473318217	0.445672840799905	0.0815582637893861	0.437238247806765	0.430697140726291	0.426414175311314	0.063481372018424	0.220260845887934	0.545103611654131	0.604273875336452	0.428849863071968	0.210191900023807	0.198865759719476	0.438920497410809	0.047207018291785	0.433985243249371	0.434074119743197	0.434023852316032	0.431606596122336	0.0758054831279804	0.211740797588256	0.489612860047646	0.429356763480259	0.433367790984542	0.436609248744185	0.433630285634668	0.330450113846156	0.145493320428916	0.433596462175431	0.266577821123881	0.434900613913381	0.363014518631463	0.523955588722709	0.440668560643697	0.0571483208145505	0.439613230705777	0.0738226448359427	0.432953994552471	0.162408175364976	0.433450724604848	NA	0	0.364186936883304	0.432770217586778	0.432770217586778	0.432949391729268	0	NA	NA	0.432984486474185	0.432529237989717	0.433099136278278	0.211740797588256	0.433862524363382	0.212931288790472	0.335098626643215	NA	0.434447990798597	NA	NA	0	NA	NA
AMR_poxtA	0	0.341143407550971	0.338834242255495	NA	NA	NA	0.260400295328644	0.214426118716929	0.337895047847576	0.337756277120717	0.337503289741908	0.337827200335595	0.338710491580938	0.0877772927045861	0.247569157455163	0.339862335134073	0.336843576066966	0.159210840703981	0.210556003414418	0.26771551338908	0.222945555811467	0.339023372905217	0.336333218359388	0.338380211609728	0.237673384609469	0.33860689815101	0.338099446762302	0.247569157455163	0.209342303538036	0.283637293834198	0.944030483635448	0.0075268311411949	0.440100676684067	0.387103646933793	0.342982563517615	0.032959276557075	0.0438394922166594	0.247569157455163	0.451148066706784	0.214121206468893	0.162531201837359	0.26771551338908	0.00270133437742559	0.347500403629017	0.338808612953923	0.337659828863715	0.221118760899201	NA	0.33860689815101	0.486783657085701	0.451148066706784	0.513816183744056	0.389695847385662	0.168957668252252	0.440100676684067	0.29753877985338	0.338437198534018	0.213955641254629	0.335763056684123	0.470725476900163	0.338808612953923	0.336843576066966	0.340009624249292	0.338159272792764	0.226484414584629	0.343039978832546	0.238981138501001	0.197940705265528	0.526799168024739	0.451148066706784	0.451148066706784	0.451148066706784	0.221453855260869	0.746273418350259	0.340872590582765	0.350066277636983	0.26771551338908	0.228634590720782	0.0992622628802264	0.389695847385662	NA	0.348814051093212	0.166585101888528	0.149477232970327	0.387103646933793	0.0169766884724432	0.33948994111857	0.389695847385662	0.231240773887593	0.0894324593534133	0.221588011448241	0.0964040718031094	0.338437198534018	0.335763056684123	0.1614149495714	0.451148066706784	0.387103646933793	0.112813753336152	0.0952199765046082	0.451148066706784	0.337688850443014	0.337906928054564	0.387103646933793	0.330657278601691	0.00624423996597323	0.338139677306018	0.220409352209701	0.425934446105456	0.26771551338908	0.601012907139584	0.342982563517615	0.247569157455163	0.0857650995281227	0.400192562205199	0.218004520367324	0.114321725516481	0.459732552050617	0.969772889761842	0.392951469338582	0.213242448005638	0.043398898150296	0.377950494739602	0.337659828863715	0.344836517987861	0.155077003282046	0.220532711085964	0.336794359719403	0.185801419490801	0.333098919878637	0.171733527051269	0.338949143164371	0.339935806335003	0.231928033180816	0.374360829502433	0.221588011448241	0.392951469338582	0.218877102364021	0.137658526480307	0.334804178238575	0.272590142096788	0.335086911163206	0.33860689815101	0.338845110106439	0.19795619714319	0.214701125630545	0.334804178238575	0.185115929410245	0.23506817761031	0.000813237373204601	0.338925613532542	0.588634979892078	0.338684461643506	0.339935806335003	0	0.339438745990976	0.338506559062275	0.339994215319822	0.128447598985912	0.33960344490062	0.33805941445828	0.367586298576846	0.36573170676549	0.337152564329636	0.335230858064684	0.338845110106439	0.451148066706784	0.0995271500675521	0.147600112170879	0.339570116262357	0.218877102364021	0.347500403629017	0.218877102364021	0.344553937264818	0.233256736623826	0.264203591592701	0.212413032901482	0.137412172871347	0.804398975894303	0.247569157455163	0.33842573818408	0.623723196744395	0.342660765590107	0.392329691441943	0.339091365225121	0.440100676684067	0.451148066706784	0.333358771457363	0.00106602158611779	0.220771327460527	0.246544108542315	0.432889426584157	NA	0.34110534277066	0.333124356552532	0.339127265070037	0.163003644229904	0.338016374567248	0.485194697731013	0.440122869566328	0.392956489504133	0.217839817613808	0.338956874388273	0.00398039051289301	NA	0.38792640834656	0.335869885198406	0.115637018040649	0.788369282731695	0.339062607745154	0.21912614941335	0.0678958288309577	0.166944871381196	0.0344037486135409	0.270195513387361	0.338247496905713	0.337973986356729	4.13314595555381e-05	0.338444764330443	0.599244115929151	0.00164816956732472	0.389635582035155	0.341183781221988	0.338983813818806	0.0639739808522952	0.218859795355554	0.338814885075171	0.347479198430406	0.34110534277066	0.339761158594774	0.338663743301794	0.1827124127558	0.367603696117665	0.338624209692369	0.342972817682771	0.335080676339232	0.338624209692369	0.227375923061316	0.333683670273634	0.218859795355554	0.336848693330752	0.167567175787232	0.33940354496966	0.469974181355626	0.534208364676768	0.258820592219264	0.451143595522391	0.530188286078938	0.579986213336626	0.451143595522391	0.451143595522391	0.451143595522391	0.451143595522391	NA	0.451143595522391	0.451143595522391	0.623251688094413	0.207374726849737	NA	0.569903038827939	0.497394455057493	0.497394455057493	0.783946951978946	0.451143595522391	0.911437900372792	0.377945319499321	0.819490403011025	0.24294760320015	0.459814968755745	0.177787844684841	0.177787844684841	0.177787844684841	0.337980316904293	NA	0.338557491976023	0.337790947928134	0.0144796014079198	0.0154715605407554	0.344836517987861	0.333098919878637	0.122570913588872	0.218004520367324	0.338576366715314	0.208754286643742	0.338720719188458	0.338576366715314	0.340219425966656	0.11121678457892	0.335403444502994	0.344836517987861	0.386406336051299	0.338576366715314	0.693946304843243	0.218004520367324	0.502580824164657	0.11121678457892	0.163891351936882	0.333098919878637	0.339994215319822	0.34318638973975	0.212512913288586	0.352267969821044	0.58044628638153	0.0495172149704544	0.338720719188458	0.119256026468209	0.341116426793314	0.0210652840092744	0.19903920773625	0.10438074859147	0.253601665210078	0.338965534142714	0.112258103863057	0.34054923295428	0.223954755827886	0.16692437325453	0.100701393077183	0.0553346130997576	0.252674265545086	0.338965534142714	0.400192562205199	0.250562262460317	0.400192562205199	0.352267969821044	0.715612451344111	0.235164929558529	0.335367773472333	0.332954469799549	0.02476145642808	0.161018666852379	0.203570098598218	0.272429685127406	0.33535137406456	0.103539982313993	0.146823524732413	0.344874339684836	0.014971069458261	0.339178011132572	0.339291909794171	0.339267255842211	0.333098919878637	0.0348981491768354	0.0689982608792654	0.399481371216253	0.33464262873449	0.338496655163238	0.342235791887016	0.33877074925069	0.219760474632486	0.0947934759911497	0.338697614093478	0.218877102364021	0.340219425966656	0.253601665210078	0.451136913843229	0.346925146673824	0.0206162878254095	0.344457966746429	0.0284065997535294	0.339921948077441	0.111994522945122	0.338539799408228	NA	NA	0.204717715068964	0.33608024858051	0.33608024858051	0.337999739527783	NA	0	NA	0.337980316904293	0.337906928054564	0.338199074520423	0.0689982608792654	0.339091365225121	0.0552570583234031	0.22469588601991	NA	0.339826393664248	0	0	NA	NA	NA
AMR_pp.flo	NA	0.00738881535659752	0.342049257691378	NA	0	0	0.276410465150598	0.217216476048032	0.341233431482807	0.339977685954258	0.340751518704998	0.340947842447193	0.341884829085582	0.0890946167245366	0.264397462153135	0.343128482774349	0.340045485626739	0.164877107415863	0.232889641399108	0.290296935949731	0.225866010824061	0.342252674940016	0.339552636888523	0.341630511268006	0.242505728760155	0.341847864836992	0.341182993825706	0.264397462153135	0.211787166918556	0.288076292560879	0.305721766460429	0.15809781491207	0.442630773506482	0.389864932358732	0.346146013718772	0.034975494090939	0.492986542805953	0.264397462153135	0.453048214106801	0.216816172624542	0.173543098352833	0.290296935949731	0.0472013788625316	0.350567987694381	0.342043950581057	0.340903191289774	0.224057807947118	0.183393374090542	0.341847864836992	0.4901417930025	0.453048214106801	0.516193808162123	0.392355521453883	0.17041131064603	0.442630773506482	0.303736893661256	0.341656419724443	0.216275536559377	0.339005579258225	0.481601966678112	0.342043950581057	0.340045485626739	0.343258498100019	0.34147418257603	0.23002653213439	0.346130176664875	0.243901928355917	0.201635926396719	0.658537436581708	0.453048214106801	0.453048214106801	0.453048214106801	0.236793137932798	0.162624809195862	0.344083074452866	0.353142041695186	0.290296935949731	0.238502098137656	0.108419610820825	0.392355521453883	NA	0.351991591053666	0.167951966246049	0.00584715886656761	0.389864932358732	0.0165942015360891	0.342707062961758	0.392355521453883	0.235221713894511	0.090478109261773	0.225255150978342	0.0975158936904832	0.341656419724443	0.339005579258225	0.16301920659316	0.453048214106801	0.389864932358732	0.113968814427646	0.0974930881183962	0.453048214106801	0.340913710285034	0.341995763936169	0.389864932358732	NA	0.00566012364313662	0.341449390392303	0.222993350510636	0.428501274800687	0.290296935949731	0.603333640425455	0.346146013718772	0.264397462153135	0.0897628514794879	0.402823098083399	0.219466896276082	0.116606479416156	0.462151379274887	0.936039072649107	0.395551877241327	0.21589301564341	0.0436121063484376	0.380738455608798	0.340903191289774	0.34799563925729	0.156822165507667	0.223578360028857	0.339982679961824	0.188011487168419	0.336353256599512	0.174435739776955	0.342276410638193	0.343113573513226	0.23511081245587	0.377210788102415	0.225255150978342	0.395551877241327	0.220058339590769	0.13900178144172	0.337859938029595	0.277505709005722	0.338195480228502	0.341847864836992	0.34006823418328	0.200186031795453	0.21797367686441	0.337859938029595	0.187161968758509	0.239567790494426	0.000950236990327147	0.342180955661421	0.591856064914935	0.341899418510675	0.343113573513226	NA	0.342651134628694	0.341690036815	0.343212856896437	0.00636982745841186	0.342850671758895	0.340500718295033	0.370505183126941	0.0126867802682613	0.340410195707698	0.338047645781629	0.34006823418328	0.453048214106801	0.100672994088879	0.148962395981397	0.342206098701464	0.220058339590769	0.350567987694381	0.220058339590769	0.347743270423159	0.2374205827339	0.269322520513249	0.21522584604113	0.138769228769657	0.169518818469956	0.264397462153135	0.341707819356054	0.636127546898278	0.345876066047121	0.409584568497329	0.34228946630512	0.442630773506482	0.453048214106801	0.336154767017636	0.0127688824420655	0.223662860141747	0.229082245831397	0.43541783035706	0.34110534277066	NA	0.336314959702606	0.342405735987182	0.165168490750788	0.341311692256412	0.488529644422989	0.442636328835577	0.395571435457927	0.22078665954957	0.342137222896599	0.00307708812922391	0	0.407711399789191	0.339052342568346	0.116962694871313	0.794090569414534	0.342326506384075	0.222240268326406	0.0687395518249698	0.168518389251196	0.0344483793554673	0.286893819649682	0.341428583464356	0.341278647513199	0.0750261169650275	0.341671564269842	0.706194875713152	0.0291169473293771	0.392361513099886	0.344296124023232	0.342233201279739	0.0646536491483156	0.220056799879926	0.341980640654827	0.350602718879264	0.00738881535659752	0.342978069853444	0.341887175891725	0.184248873327375	0.370480072525063	0.341895084259798	0.346206981800846	0.33826113447656	0.341895084259798	0.231710172750354	0.335701597867911	0.220056799879926	0.34005725500854	0.177155705258191	0.342641452759455	0.473434229056695	0.537487645697744	0.270603211916537	0.453055334156486	0.53569012765833	0.582913678748198	0.453055334156486	0.453055334156486	0.453055334156486	0.453055334156486	0.922106477394989	0.453055334156486	0.453055334156486	0.626182591655675	0.201803332719857	NA	0.573115974554641	0.503188651884837	0.503188651884837	0.340866589960438	0.453055334156486	0.914984050769954	0.380674652292415	0.825992622821316	0.248581141746662	0.45568066398212	0.180734997851459	0.180734997851459	0.180734997851459	0.341301956918052	NA	0.341810183329675	0.341106283314352	0.0139027662179008	0.015036480162389	0.34799563925729	0.336353256599512	0.124408676409431	0.219466896276082	0.341775269495556	0.211023795202435	0.341937574423991	0.341775269495556	0.343382920912095	0.112388423091749	0.338583800379637	0.34799563925729	0.718014228040568	0.341775269495556	0.699440043355824	0.219466896276082	0.505973627039173	0.112388423091749	0.165900211502681	0.336353256599512	0.343212856896437	0.346289591556467	0.214713142923887	0.355345983957167	0.583314007597106	0.0500181267310267	0.341937574423991	0.120538591362789	0.34225814445325	0.020810491685993	0.202589571738752	0.105562110359853	0.256078663876156	0.342193974575487	0.113487719910163	0.34374147990786	0.226885626017161	0.168291204974862	0.101754740266415	0.50163945150801	0.237817723251867	0.342193974575487	0.402823098083399	0.257519945179813	0.402823098083399	0.355345983957167	0.721444911487079	0.241339114731126	0.33856821364352	0.335600295651105	0.0246328398939857	0.162634254441358	0.205857508491332	0.284296267433294	0.338216564496682	0.106019241232834	0.148194715196217	0.347969822921547	0.0145167306102549	0.342461238552037	0.3425809256086	0.342500683822897	0.336353256599512	0.0351493151700606	NA	0.40219447637229	0.337725493826115	0.341698820744547	0.34541713440074	0.342090420191502	0.222597121817235	0.0958305047606958	0.341998628054542	0.220058339590769	0.343382920912095	0.256078663876156	0.453055277704325	0.350058623176165	0.0203336362064941	0.347634997741996	0.0287102417478533	0.342856872669487	0.11325112661373	0.341795423132182	NA	NA	0.209075261745252	0.341423386685866	0.341423386685866	0.341167191449504	NA	NA	NA	0.341301956918052	0.341995763936169	0.341464553709531	NA	0.34228946630512	0.0543057563709983	0.227595010914712	NA	0.342984525213367	NA	0	NA	NA	0
AMR_qacL	NA	0.336314959702606	0.334263955791299	NA	NA	0	0.304555228652602	0.21914768020782	0.333338266008312	0.333002867006062	0.332586613273929	0.333032404632895	0.334111419862056	0.0841161402995936	0.292498146134034	0.335570006637641	0.331266966078217	0.176316412114042	0.253876989806953	0.315226884133916	0.227910531916089	0.334559664769186	0.330660080178635	0.333810847342431	0.247589694730414	0.334029185338654	0.333402443660149	0.292498146134034	0.211113163893831	0.293944256832667	0.295721966659829	0.155957127769631	0.439153950870497	0.385765014779935	0.339334229676959	0.0331206994058943	NA	0.292498146134034	0.450688508309901	0.216334864084856	0.188907955267074	0.315226884133916	0.0432687992548011	0.344226204943695	0.334288653313632	0.332633064475547	0.226032864754903	6.03289317027134e-05	0.334029185338654	0.487979403994872	0.450688508309901	0.512655986300618	0.388334739514066	0.166788700107627	0.439153950870497	0.315209766971933	0.333852986804768	0.214950748157543	0.329917043348034	0.504256601775519	0.334288653313632	0.331266966078217	0.335725984774804	0.333566329376698	0.231284941363368	0.337349846479386	0.249565897103049	0.207763384130068	0.640039770827619	0.450688508309901	0.450688508309901	0.450688508309901	0.261541770727535	0.748655899154533	0.336816109406945	0.347148092318808	0.315226884133916	0.230445327103989	0.111835375776124	0.388334739514066	NA	0.345870484165649	0.16445125902286	0.147495829347288	0.385765014779935	0.0172875012725964	0.33510796365204	0.388334739514066	0.237707220619749	0.0859825091248361	0.220591202276707	0.0948754411213133	0.333852986804768	0.329917043348034	0.159437464251886	0.450688508309901	0.385765014779935	0.110370592548211	0.0997239369850045	0.450688508309901	0.332416820322396	0.333774396830432	0.385765014779935	0.326753189863031	0.00676744106322791	0.333438210455264	0.222495324031535	0.424781404970683	0.315226884133916	0.600061069252865	0.339334229676959	0.292498146134034	0.0829170504383161	0.398898786408598	0.216793573164153	0.11848009081846	0.458491850806058	0.878108139186794	0.391717861683728	0.215547908512806	0.0415717389135144	0.376487706550179	0.332633064475547	0.341384455886993	0.151942495778967	0.223834242439692	0.331497125441744	0.185544377975987	0.00491527101133826	0.171756298887504	0.334562763016625	0.334917694266156	0.238049380209235	0.372722482553998	0.220591202276707	0.391717861683728	0.217653524315138	0.136404558872679	0.327623505514068	0.285349549876608	0.328737700032542	0.334029185338654	0.333770806299502	0.19940270634433	0.213626753956329	0.327623505514068	0.186426592332022	0.243514463600567	0.000794560459405513	0.334506166252881	0.59054971438753	0.334140817601496	0.334917694266156	NA	0.335128887137231	0.333840464360654	0.335833909921714	0.132055654588076	0.335268551494799	0.325403729783557	0.365803113670311	0.362213394060086	0.332080364179429	0.325021433140405	0.333770806299502	0.450688508309901	0.0965752077744499	0.146003347922588	0.342902624417512	0.217653524315138	0.344226204943695	0.217653524315138	0.341069299494577	0.240692799292535	0.277884953509855	0.217243770281086	0.136780413670002	0.837494143193596	0.292498146134034	0.333857492053644	0.66346333117089	0.338875878979962	0.444024378522753	0.334610839388038	0.439153950870497	0.450688508309901	0.323638084324011	0.0148435863957959	0.22566654959286	0.227975438476309	0.431610119167712	0.333124356552532	0.336314959702606	NA	0.334746729148397	0.165415169470241	0.333394934758217	0.486343668365849	0.439210426545924	0.391764487201902	0.222915344734178	0.334399006219669	0.0362960376079524	0	0.444041737767054	0.329375526005043	0.115118275134827	0.800609499453734	0.334635942104914	0.224988359093143	0.0652479089370768	0.165323094698035	0.034514363906013	0.316224841468797	0.333470259007106	0.333301987823619	0.0482525521760897	0.333884146477285	0.738343199288658	0.028867240579997	0.388327920524423	0.346034678547224	0.33457304046245	0.0613915424782248	0.217668557197939	0.334145232344164	0.344250740145999	0.336353256599512	0.334707757218208	0.334049902553701	0.181763984508424	0.365781160614267	0.334071584225512	0.339098929799939	0.328784678062486	0.334071584225512	0.238525844162769	0.33736102796857	0.217668557197939	0.33126213164582	0.191882355372589	0.335093156697279	0.470892983425911	0.535843565094354	0.293594609270176	0.450702268697973	0.543837122791296	0.581436048572334	0.450702268697973	0.450702268697973	0.450702268697973	0.450702268697973	0.484308092879867	0.450702268697973	0.450702268697973	0.624745440100555	0.144743041713388	0	0.0352618651402135	0.0618300648994761	0.0618300648994761	0.338450190007102	0.450702268697973	0.916603283076638	0.376442020418643	0.834605372993874	0.256334788385623	0.448314622663157	0.182078387226444	0.182078387226444	0.182078387226444	0.333372595785952	0	0.334001699073472	0.333433329249236	0.0147924788414064	0.0158066498651803	0.341384455886993	0.00491527101133826	0.123993007604641	0.216793573164153	0.334012515778095	0.209745113303825	0.334211180047524	0.334012515778095	0.335896538445495	0.108514375882268	0.328690780887785	0.341384455886993	0.478319769653932	0.334012515778095	0.705791684744479	0.216793573164153	0.504196827569384	0.108514375882268	0.16546893189908	0.00491527101133826	0.335833909921714	0.338056781032534	0.214339730811025	0.349501449253557	0.581920847313388	0.0480074570032187	0.334211180047524	0.118479177109049	0.320256791903214	0.0211904086348909	0.206635135162111	0.10179345462459	0.252834394278361	0.33438320767282	0.109980258941684	0.335298661773693	0.228920323110335	0.166105534138147	0.0974881076668164	0.531311984039049	0.219762044937958	0.33438320767282	0.398898786408598	0.271106777302536	0.398898786408598	0.349501449253557	0.731311205541852	0.253390990848712	0.329116230532722	0.321430468149428	0.024636034739751	0.160691952659535	0.204776809770795	0.326576462380134	0.326022138910147	0.109069908577037	0.145974570013929	0.341077338918227	0.0152982531761532	0.334788924466336	0.334833578077405	0.33483518209671	0.00491527101133826	0.0342430889490353	0.0635660572113794	0.397991910363825	0.326859874195826	0.33393511087487	0.33841836105961	0.334295764378259	0.22462910078174	0.0913462096598379	0.334262823054442	0.217653524315138	0.335896538445495	0.252834394278361	0.450697979668346	0.343432772373587	0.0208308272623312	0.340599525914832	0.0288247926731484	0.33121924209799	0.111293650701912	0.333932853342586	0	NA	0.216289613983351	0.334944789805696	0.334944789805696	0.333110874919065	NA	0	NA	0.333372595785952	0.333774396830432	0.333449201502036	0.0635660572113794	0.334610839388038	0.0479645423132573	0.229666888597221	0.168698503776535	0.335506223566779	0	NA	NA	NA	NA
AMR_ramA	NA	0.342405735987182	0.340047086256841	NA	0	NA	0.263454256428763	0.215410267037613	0.339256912683912	0.338159141199542	0.338726389299764	0.339064804654592	0.339985309139008	0.0888106904232195	0.252850073903027	0.341093369683482	0.338377400018685	0.160584787352128	0.0159244099854194	0.274989443912443	0.22396003995368	0.340249902911393	0.337637323421306	0.339754237554037	0.23931667963754	0.339855102443928	0.339399857100891	0.252850073903027	0.210315349676681	0.284824725022408	0.309449453138925	0.157275013713612	0.441172119066848	0.38817473738367	0.344201779219809	0.0338806705245749	0.878935538436561	0.252850073903027	0.451966171008141	0.215183565107724	0.16480060205589	0.274989443912443	0.0458954657828858	0.348773998302214	0.340056467244808	0.338928256743229	0.222165905823159	0.0281501934087207	0.339855102443928	0.488162820051252	0.451966171008141	0.514906498011677	0.390774254756466	0.169525722119225	0.441172119066848	0.299090402610405	0.339725814246076	0.214903529985869	0.337137059912671	0.0655939215727313	0.340056467244808	0.338377400018685	0.341176083372827	0.339507486335117	0.227762525247969	0.344352879827516	0.240597814031428	0.199063874099568	0.524360475007313	0.451966171008141	0.451966171008141	0.451966171008141	0.224489549661626	0.747033522989948	0.342021412884445	0.351204909181349	0.274989443912443	0.0163488493531869	0.0075292672228302	0.390774254756466	NA	0.350077486916678	0.167119879497187	0.149992058497707	0.38817473738367	0.0172632954079872	0.340787937679412	0.390774254756466	0.232582634025988	0.0901267818458305	0.223124009387254	0.0969713494774995	0.339725814246076	0.337137059912671	0.162036050460741	0.451966171008141	0.38817473738367	0.113398279773935	0.00583116942286988	0.451966171008141	0.339026858063982	0.339770698146998	0.38817473738367	NA	0.00645409859956558	0.339414835222513	0.221451522526675	0.427005400537936	0.274989443912443	0.60210292116822	0.344201779219809	0.252850073903027	0.0894845694604984	0.401234904538824	0.218617882110046	0.115149156720614	0.0199913354959307	0.246583439258722	0.3940044355302	0.214264319345708	0.0440021736278517	0.379044157077435	0.338928256743229	0.34595826736548	0.155821212563459	0.221668258224878	0.338106656248355	0.186614574420789	0.334746729148397	0.172780752458919	0.340224206448977	0.341240864187794	0.232977305712686	0.375422781636876	0.223124009387254	0.3940044355302	0.219436359582643	0.138256899685024	0.336239766246003	0.273902209319787	0.33649255168384	0.339855102443928	0.339262104332899	0.198801287369837	0.216104804409144	0.336239766246003	0.185922000711978	0.236569165229224	0.00083516043610854	0.340148718005124	0.589911381535968	0.339910877013717	0.341240864187794	0.0450521141054916	0.340690389953663	0.339681044680125	0.341286695002681	0.12928337446754	0.340856145139048	0.339757194065459	0.368733435570144	0.367254537801502	0.338412988907943	0.336733142616545	0.339262104332899	0.451966171008141	0.100198008487604	0.148203516696317	0.340501304032992	0.219436359582643	0.348773998302214	0.219436359582643	0.345757304642251	0.234636828206227	0.265524154418728	0.213404146378521	0.138016919206726	0.806659180116031	0.252850073903027	0.339705119206486	0.626333615950516	0.343885303408873	0.395772319912498	0.340295382626403	0.441172119066848	0.451966171008141	0.334842798979029	0.0137603095973811	0.221744774468373	0.239116885643526	0.433952092226383	0.339127265070037	0.342405735987182	0.334746729148397	NA	0.163816065017908	0.33942150094989	0.486598235066091	0.441224547733397	0.394008000065865	0.218865050009835	0.340236288527466	5.32907051820075e-15	0	0.39180852377133	0.337313311756289	0.116250420235999	0.78997833512652	0.340399527470403	0.22013925042901	0.0686120435202655	0.167585689122885	0.0348398242498467	0.273448705462058	0.339473211019694	0.339331422961036	0.0678087099449891	0.339760313442571	0.643281476229068	0.0296997402365611	0.390731186320048	0.342264907177495	0.340297191373615	0.0645930632069267	0.219424535876967	0.340086267292506	0.348784262203635	0.342437694423342	0.341038810005848	0.339884764330758	0.183334165588756	0.368775785165588	0.339935981042491	0.344304548626488	0.336410526579126	0.339935981042491	0.228596668140882	0.33382388438129	0.219424535876967	0.338369348374824	0.0133866911453695	0.340649971583868	0.471420959531499	0.535527747625158	0.261236173995786	0.451943336156204	0.531603544059417	0.58114684070276	0.451943336156204	0.451943336156204	0.451943336156204	0.451943336156204	NA	0.451943336156204	0.451943336156204	0.62445143365529	0.214291131611164	NA	0.57117570631234	0.498883396226388	0.498883396226388	0.731331548201833	0.451943336156204	0.912629620547139	0.379065451207505	0.821240231603114	0.244756531429272	0.458846934624187	0.182549133861704	0.182549133861704	0.182549133861704	0.339304867167165	NA	0.339882467118128	0.339080083316092	0.000737960680339045	0.0152754625539526	0.34595826736548	0.334746729148397	0.123395901313156	0.218617882110046	0.339836091094317	0.209672260766856	0.339972242262687	0.339836091094317	0.341422585793755	0.111777728715054	0.336779894828036	0.34595826736548	0.420696622585878	0.339836091094317	0.695581553916541	0.218617882110046	0.503948632216599	0.111777728715054	0.16469046082105	0.334746729148397	0.341286695002681	0.344434419679083	0.213351539660378	0.353365200098359	0.581599095595336	0.0501097396794719	0.339972242262687	0.119837995948344	0.343115043225383	0.02141356064902	0.0182110770710839	0.105013488779682	0.254660887602875	0.340283894352094	0.11285304575307	0.341805031625403	0.224961013731077	0.167496425011341	0.101310514168016	0.446719165393962	0.24907815585983	0.340283894352094	0.401234904538824	0.252641674849155	0.401234904538824	0.353365200098359	0.71707281340155	0.236678686398711	0.336767014705902	0.33460027866509	0.00107010359041038	0.161697287261444	0.204485460790954	0.290178849691799	0.336773108463329	0.10440052661679	0.147422788184241	0.346072305533196	0.0152136405287022	0.340444548765194	0.340595416929823	0.340518432483521	0.334746729148397	0.0354062059360056	NA	0.40061793685035	0.336179648492874	0.339765816872184	0.343434988940409	0.340069309504142	0.22075380791247	0.09544071678029	0.339933272284718	0.219436359582643	0.341422585793755	0.254660887602875	0.451956636038113	0.348098575075129	0.0209744713006357	0.345754651933868	0.0291787814842892	0.341438746654942	0.00487574612765362	0.339818863336929	NA	NA	0.205957778105798	0.337246339400583	0.337246339400583	0.339199202961127	NA	NA	0	0.339304867167165	0.339770698146998	0.339516797757749	NA	0.340295382626403	0.0567285629923897	0.225661996267533	NA	0.340954891677881	NA	NA	0	NA	NA
AMR_rmtA	NA	0.165168490750788	0.163601529093167	NA	NA	0	0.00238437458868379	0.180949766203732	0.162931727302958	0.163441398455341	0.162708301407996	0.162836489374152	0.163547468612728	0.0784512008072413	0.154245216204483	0.00881623961216316	0.168207105308292	0.186387784557039	0.0280611436726761	0.154523930240515	0.189634697973232	0.163679893916619	0.162331490673981	0.163334239566733	0.217884223949439	0.163347985403466	0.163035721889758	0.154245216204483	0.216900421700618	0.252804352313541	0.259840602961758	0.146267268677691	0.224695247675912	0.198291504652018	0.166362260977637	0.0388709399164477	5.07593966858622e-13	0.154245216204483	0.217412126387952	0.215182428088704	0.030687317762875	0.154523930240515	0.156482127280625	0.174386671923792	0.16351235971701	0.162814837829233	0.187835426305865	0.0546916998601965	0.163347985403466	0.274309033370434	0.217412126387952	0.309653271143595	0.202033855149651	0.125045103044744	0.224695247675912	0.272234096463657	0.163347379436077	0.221354172697532	0.16290519973709	0.603379673870402	0.16351235971701	0.168207105308292	0.164352407860126	0.163210494317787	0.000501542312064451	0.167067545444428	0.220191432941909	0.174222570406152	0.390669847959132	0.217412126387952	0.217412126387952	0.217412126387952	0.0020761276046859	0.619780998877418	0.164981992594023	0.171874022203276	0.154523930240515	1.2174061314596e-08	0.00437888905000228	0.202033855149651	0	0.2062055892084	0.130400547351972	0.130969129329157	0.198291504652018	8.17731506721486e-05	0.163988234329614	0.202033855149651	0.217833267994183	0.0797358050892156	0.145045092221529	0.09243831140166	0.163347379436077	0.16290519973709	0.121695542186003	0.217412126387952	0.198291504652018	0.100603772068884	0.27758383735053	0.217412126387952	0.163282655181958	0.163264761741182	0.198291504652018	0.163704362645902	0.0094635718342071	0.163144267298517	0.221792943954116	0.23009314644607	0.154523930240515	0.047953244976074	0.166362260977637	0.154245216204483	0.427255091562992	0.205915534834104	0.162128253799903	0.0974208618601622	0.272970646628739	0.217487267344694	0.206862694118168	0.22327679322246	0.0382460504812556	0.196263999281236	0.162814837829233	0.167910706539625	0.146977165044261	0.21598648160621	0.162535802870407	0.145847697388274	0.165415169470241	0.151552871137775	0.163656060902388	0.165863691673351	0.209667611383428	0.189336723641044	0.145045092221529	0.206862694118168	0.199378168442134	0.123150158162167	0.16322681538345	0.25014328318162	0.161867868104149	0.163347985403466	0.163114809369838	0.162331612330749	0.143394194422593	0.16322681538345	0.159017148847481	0.218131983249604	0.00484674354300441	0.163653623278337	0.381163792665956	0.163473973650127	0.165863691673351	0.116701040080457	0.163952923841125	0.163415947553381	0.164390123582002	0.0985414274749477	0.0088566956201741	0.161726024648283	0.188928525487212	0.208477041755199	0.162690724339969	0.159526179431616	0.163114809369838	0.217412126387952	0.0878773719750263	0.120984329154981	0.330374681736714	0.199378168442134	0.174386671923792	0.199378168442134	0.167563258946429	0.217277163606631	0.247008048767962	0.179531584298692	0.137703536000638	0.804452255554595	0.154245216204483	0.163295744707899	0.680224331989684	0.166349147239485	0.528099969324716	0.163673457119008	0.224695247675912	0.217412126387952	0.159845364462	0.0239612115229488	0.187603114213586	0.000128359730876992	0.243849581632925	0.163003644229904	0.165168490750788	0.165415169470241	0.163816065017908	NA	0.163098448083229	0.273672082028731	0.224682172426694	0.206861494781247	0.0256998137480495	0.163658520000151	0.366824118674092	NA	0.0396336372331663	0.163985037876355	0.114624832346676	0.614693839927701	0.16375405698096	0.188852250244762	0.0632912940903914	0.12112275178106	0.0369214437876231	0.446663635089992	0.163376689648047	0.16310850507521	0.00430441547749116	0.163280152114293	0.0716764089140587	0.0461146273331445	0.202045732914802	0.263072455473955	0.163694823650477	0.0603505873376384	0.199384224856612	0.163989510637681	0.174386923050578	0.165160665864699	0.164100333274677	0.163454081176237	0.149245468201357	0.188929201594665	0.163400911134337	0.172063905737821	0.161865890152219	0.163400911134337	0.0403100194591266	0.163239779769608	0.199384224856612	0.168228304768168	0.000126194150796177	0.00889792999070971	0.26439715478004	0.298372656295034	0.342393886310374	0.217422456599329	0.47181067507403	0.29952573110722	0.217422456599329	0.217422456599329	0.217422456599329	0.217422456599329	0.803760840153478	0.217422456599329	0.217422456599329	0.338945426450534	0.100270206307303	NA	0.37502606932815	0.13687309447157	0.13687309447157	0.230454405595387	0.217422456599329	0.726031823440425	0.196269183302645	0.56953626749601	0.000508394454332484	0.482447275780811	0.151349152589945	0.151349152589945	0.151349152589945	0.162986679520061	NA	0.16346170079887	0.16292014267515	0.0131414045629628	0.0125023595563107	0.167910706539625	0.165415169470241	0.037852425488258	0.162128253799903	0.163436870921443	0.214404858490635	0.163468610676857	0.163436870921443	0.164673581152181	0.0436662472761282	0.161527042550557	0.167910706539625	0.22380531149659	0.163436870921443	0.538722562801137	0.162128253799903	0.298641448950657	0.0436662472761282	0.00293457977384937	0.165415169470241	0.164390123582002	0.166855790873655	0.180635910884905	0.174686449805517	0.299524001977655	0.231472030999924	0.163468610676857	0.235155597424302	0.157575752756764	0.00429479557453583	0.762866333292903	0.440247104944128	0.169860013825968	0.163971902851327	0.0982361484691681	0.164591902826746	0.0238230379849436	0.16338227913477	0.0879653596816168	0.172133437689342	0.175806399835906	0.163971902851327	0.205915534834104	0.220567056962521	0.205915534834104	0.174686449805517	0.670705342804485	0.225122299446917	0.161907116252388	0.158857901485339	0.019233312727551	0.0149598499514276	0.214251967227984	0.065722311540231	0.159769236495285	0.0895424388363406	0.137547223641455	0.168387269756654	0.0113077808767488	0.163890375162883	0.00888484576753679	0.163884464229136	0.165415169470241	6.22853968401671e-09	0.0400564933812133	0.217870421579176	0.160699531801351	0.163381383644779	0.165931355573695	0.163595032290697	0.186704101573369	0.0839789028271694	0.163528015808916	0.199378168442134	0.164673581152181	0.169860013825968	0.217395797426453	0.169691235645717	2.06151072656979e-07	0.171074546964899	0.0219686773304693	0.163373489619866	0.112312481123367	0.163368224120266	NA	NA	0.181279472162398	0.162982505845971	0.162982505845971	0.163112805113225	0	0	NA	0.162986679520061	0.163264761741182	0.163311414166712	0.0400564933812133	0.163673457119008	0.25839281862855	0.0244298636181779	1.02568681050741e-05	0.164202434507734	0	NA	0	NA	NA
AMR_rmtC	NA	0.341311692256412	0.338947218053789	NA	NA	0	0.260217887044555	0.214478412882354	0.338195292969377	0.338040879150951	0.337745892068817	0.33799133131844	0.338795980826454	0.087907853520776	0.247882809861487	0.340048581528508	0.337098450722436	0.159236867032712	0.210154942184594	0.268202607463349	0.223063141582776	0.339226646457249	0.336570798084435	0.338614852313719	0.237818125660313	0.33887398993136	0.338310745984138	0.247882809861487	0.209466656930546	0.283522469868046	0.944106431220636	0.156759832679404	0.440263457307228	0.387242090611842	0.343161944170123	0.0331782817098067	0.17057285762311	0.247882809861487	0.451256125421622	0.214243859787411	0.162469311521402	0.268202607463349	0.0455966626818771	0.347695712618302	0.338995302621327	0.337917404788318	0.221244875169228	0.918752522502783	0.33887398993136	0.486993770532381	0.451256125421622	0.513966146259626	0.389837808255486	0.169049955306033	0.440263457307228	0.29755599383266	0.338702212901687	0.214041232974822	0.335976451331923	0.47065248874791	0.338995302621327	0.337098450722436	0.340154598359014	0.338449364116334	0.226644265054304	0.343251198934304	0.239082454426167	0.198022196723017	0.527017590487703	0.451256125421622	0.451256125421622	0.451256125421622	0.221317693816039	0.74635411790644	0.34104266966042	0.350222061141561	0.268202607463349	0.225503167553738	0.0991894779104427	0.389837808255486	NA	0.349002382452298	0.166679347073122	0.149549853113654	0.387242090611842	0.0170411483325859	0.339654183381817	0.389837808255486	0.23134726833801	0.0895347581920347	0.22176156307775	0.0964640304593283	0.338702212901687	0.335976451331923	0.161513287189353	0.451256125421622	0.387242090611842	0.112895323185326	0.0953064532192567	0.451256125421622	0.337958705680496	0.338831584751494	0.387242090611842	NA	0.00629226596860155	0.338288168172109	0.220535903696289	0.426114118547513	0.268202607463349	0.601150127217655	0.343161944170123	0.247882809861487	0.0843391718031183	0.400265541179912	0.218076137815319	0.11439200054983	0.459824745817269	0.966578390626061	0.39311861441454	0.213341692058346	0.043515036921242	0.378112883252928	0.337917404788318	0.344992771927147	0.155177243084914	0.220627233828937	0.337007892560495	0.185924887521794	0.333394934758217	0.17180902751382	0.339203104506755	0.340166976817539	0.232009166774215	0.37446104086936	0.22176156307775	0.39311861441454	0.218917701447304	0.137732318844299	0.334996641528108	0.272629224516995	0.33529167954411	0.33887398993136	0.338766577731577	0.19802622491685	0.214885577697162	0.334996641528108	0.185229749254232	0.235222408920621	0.000806081288387217	0.339096192658501	0.588815005240855	0.338838328985246	0.340166976817539	NA	0.339673903213348	0.338625992367743	0.340194992282085	0.128507453813676	0.339845909597844	0.338433842333877	0.36773065291519	0.365995310480569	0.33741798684891	0.335606667584885	0.338766577731577	0.451256125421622	0.0996398811419268	0.147675569242429	0.339624211258259	0.218917701447304	0.347695712618302	0.218917701447304	0.344750019861445	0.233340883125174	0.264213272076721	0.21250840622806	0.137498061431261	0.804295918280579	0.247882809861487	0.338639961403375	0.62358476386656	0.342849933874049	0.392036016327991	0.339214764048035	0.440263457307228	0.451256125421622	0.333554375551502	0.0134085373383119	0.220849370199584	0.2474879971277	0.433031500013158	0.338016374567248	0.341311692256412	0.333394934758217	0.33942150094989	0.163098448083229	NA	0.485318763620268	0.440261158935023	0.393116209350787	0.217950382013937	0.339116367108237	0.0812831041235866	NA	0.387593358011031	0.336125151059352	0.115736572684672	0.78843920493346	0.33930050510659	0.219179945565033	0.0679996251037027	0.167067859251663	0.0345221907229116	0.269913123889802	0.338460499468928	0.338258399587627	0.000160228186355083	0.338650699808303	0.102437604789487	0.0294096205724517	0.389802862698985	0.34128166862334	0.339253582970563	0.0640738513446877	0.218941957165509	0.338929214307217	0.347669475907713	0.341344791648878	0.340013275471232	0.33880474030317	0.182811052144767	0.367784493649791	0.338923215717871	0.34320683192788	0.335329174803407	0.338923215717871	0.227404546185366	0.012756146680575	0.218941957165509	0.337121102891398	0.167480636712863	0.339612309661983	0.470176474064498	0.534387133769669	0.258698884015485	0.451245896027575	0.530203537686998	0.580111192982749	0.451245896027575	0.451245896027575	0.451245896027575	0.451245896027575	0.831134353875869	0.451245896027575	0.451245896027575	0.623427982480115	0.209122325537364	NA	0.570078735075552	0.497434904258831	0.497434904258831	0.768283512792351	0.451245896027575	0.911535607948938	0.378104087934346	0.819552823735669	0.243079899211618	0.45983402638348	0.180776913842484	0.180776913842484	0.180776913842484	0.338275025095255	NA	0.33882284118192	0.338311243944773	0.0145455887982802	0.0155331883624497	0.344992771927147	0.333394934758217	0.122663144219456	0.218076137815319	0.338781843408838	0.208866438152155	0.338950805962729	0.338781843408838	0.340341266067746	0.111296704408375	0.335650473383337	0.344992771927147	0.388117409318775	0.338781843408838	0.694027738083526	0.218076137815319	0.502768439710876	0.111296704408375	0.163965920604094	0.333394934758217	0.340194992282085	0.343357125142255	0.212596676627431	0.352401607657979	0.580605372366086	0.0496060299894165	0.338950805962729	0.119324706079384	0.341687578087019	0.0211442491226534	0.199078391501884	0.104472782465621	0.253814033781705	0.339150042717126	0.112379198500113	0.340685252718944	0.224005191283754	0.166988641050281	0.100814049854784	0.42751612546732	0.25296397203421	0.339150042717126	0.400265541179912	0.250639176154454	0.400265541179912	0.352401607657979	0.715618302407666	0.235159891955147	0.335603982112004	0.333185631251117	0.0248483640350623	0.161113804536951	0.203675497615637	0.275135428986192	0.335544874318817	0.103586264484076	0.146897563852402	0.34496483468334	0.0150306203355168	0.339411062851783	0.339428539605588	0.339434115105242	0.333394934758217	0.0349900050011249	4.69215267639989e-06	0.399649755280071	0.334930424652059	0.338616933876284	0.342429890208479	0.339035352933729	0.219866701843624	0.0948786997131512	0.338924073032222	0.218917701447304	0.340341266067746	0.253814033781705	0.451245025777611	0.347101967746594	0.0206893087307496	0.344676843509673	0.0287815163954406	0.34018315558349	0.112073127896082	0.338734125345207	NA	0	0.20477567592584	0.339106443816451	0.339106443816451	0.33815037578676	NA	NA	NA	0.338275025095255	0.338831584751494	0.338401486576084	4.69215267639989e-06	0.339214764048035	0.0554929443145771	0.224734932998904	0	0.339967092874646	NA	NA	0	NA	NA
AMR_salA	NA	0.488529644422989	0.486188264931326	0	0	NA	0.0554380046534622	0.347987516939937	0.485108742063469	0.48639390804156	0.484707514179367	0.484935530646084	0.486064062558619	0.152364650216908	0.470483780252628	0.487360530996437	0.490530257773935	0.275045175539005	0.369870116209886	0.470813141537633	0.359681557252412	0.486353858804769	0.483732149323538	0.485719099834476	0.589795049537554	0.485891231026554	0.485307106339587	0.470483780252628	0.589243088278455	0.453480380559139	0.597878072025492	0.260494361611588	0.606250616598891	0.541987972386669	0.490686861284619	0.217097754938238	0.460722079407948	0.470483780252628	0.635437488632367	0.587025494226249	0.28234867887081	0.470813141537633	0.0765101283951501	0.500665293283229	0.486081493910469	0.484839987718954	0.357157087111772	0.0276824795894306	0.485891231026554	0.0193023989381187	0.635437488632367	0.70108899132723	0.547547797802228	0.268672976437111	0.606250616598891	0.486455242067132	0.485728377373033	0.592953272577604	0.484208673530749	0.745853116224954	0.486081493910469	0.490530257773935	0.487429677141019	0.485527281214598	0.589961898225519	0.490988456563703	0.592164775104083	0.336856457804271	0.743034204829778	0.635437488632367	0.635437488632367	0.635437488632367	0.386601382830429	0.946111098410737	0.488446159979179	0.49902789823147	0.470813141537633	0.380829838612859	0.186763864553402	0.547547797802228	0	0.497276656373827	0.264351832719181	0.245217959994108	0.541987972386669	0.0166712969052671	0.486817179080758	0.547547797802228	0.589572819123182	0.156940347026497	0.438178279971746	0.168911338270946	0.485728377373033	0.484208673530749	0.273989526638374	0.635437488632367	0.541987972386669	0.189034847867507	0.174237184130202	0.635437488632367	0.485299012084671	0.485592124507757	0.541987972386669	0.0604109092295748	0.00711193853097103	0.485408772275804	0.593731492942729	0.58726960172536	0.470813141537633	0.805110941422282	0.490686861284619	0.470483780252628	0.165302399109587	0.0128335443122627	0.348542284661788	0.205154921429471	0.630641871729011	0.628601724709245	0.553902331189152	0.59578467678491	0.0803978058331609	0.535107912293793	0.484839987718954	0.0208997274888416	0.470062429026685	0.587707166429698	0.484196152817687	0.443445124490419	0.486343668365849	0.467969571177183	0.486305071715768	0.488843749165108	0.379585673451809	0.527002209511482	0.438178279971746	0.553902331189152	0.348138612327223	0.228849202695441	0.483926061265602	0.450642336216562	0.482680775704262	0.485891231026554	0.48478648046469	0.321516796839906	0.430657650098947	0.483926061265602	0.30035889967975	0.589990966832	0.0014041580679387	0.486291990623904	0.785437765486418	0.485946930695811	0.488843749165108	NA	0.486812790635679	0.485814704740628	0.487461173772626	0.225288611425132	0.487046645438596	0.481270034559937	0.523058473327775	0.535786914356259	0.484512380421705	0.478840062274827	0.48478648046469	0.635437488632367	0.171945230325365	0.241407839344014	0.534038086977315	0.348138612327223	0.500665293283229	0.348138612327223	0.492543371435068	0.589051197344014	0.43738683734704	0.346020669024467	0.234323138999255	0.860171668315253	0.470483780252628	0.485706124588408	0.929582206347395	0.490537654505695	0.651351092873387	0.486376710129662	0.606250616598891	0.635437488632367	0.478991943397623	0.0150284832565097	0.356762739816064	0.360737366413314	0.597630475449729	0.485194697731013	0.488529644422989	0.486343668365849	0.486598235066091	0.273672082028731	0.485318763620268	NA	0.606227208875153	0.553888596218886	0.354960459857248	0.48627129871238	0.867675556820351	NA	0.648043118372823	0.485289042419668	0.200983407157575	0.10777973464026	0.486453223025727	0.357778460235091	0.124728161464598	0.0167062142219438	0.0564296162347213	0.46701446462175	0.485724691305913	0.485296162227105	0.00424212057891182	0.485709954349011	0.25217449415964	0.0291297293607005	0.547555673788085	0.518099441482141	0.486367946843595	0.115895682131044	0.348134081578981	0.486584028702077	0.500725205163043	0.488593385251836	0.486871874528661	0.48590028258779	0.294832973683487	0.52303470843842	0.485897433510459	0.496139390717666	0.48269010515009	0.485897433510459	0.378526743364221	0.491824110028222	0.348134081578981	0.490553721112903	0.293935153663854	0.486860448265511	0.650206751718176	0.72239903758577	0.439145267392539	0.635455234477342	0.813206246171757	0.783348360151485	0.635455234477342	0.635455234477342	0.635455234477342	0.635455234477342	0.711567163193609	0.635455234477342	0.635455234477342	0.04120601369592	0.354381821820382	NA	0.764401487846362	0.0911480715206108	0.0911480715206108	0.396875450348038	0.635455234477342	0.851265251739206	0.535133611962973	0.0419610128537875	0.591303147853283	0.858080722866994	0.290753425237231	0.290753425237231	0.290753425237231	0.485347420315883	NA	0.485932308255259	0.485848283685775	0.0142864272165644	0.0147018491311204	0.0208997274888416	0.486343668365849	0.211758757017837	0.348542284661788	0.485864420182501	0.586284035838889	0.486013479030428	0.485864420182501	0.487829614302302	0.186097936227496	0.48229124109952	0.0208997274888416	0.0285390995286183	0.485864420182501	0.941226464857141	0.348542284661788	0.691956091448537	0.186097936227496	0.270436975358685	0.486343668365849	0.487461173772626	0.491022639540207	0.0309265819323159	0.502637994129565	0.783692070772909	0.589906797921504	0.486013479030428	0.205969885808689	0.474715151180649	0.0235140386557156	0.362526872864706	0.177477382374987	0.460510923305139	0.486599088682624	0.188468334031632	0.487673681973916	0.361100464144396	0.268059882561032	0.170729969261559	0.740179950287236	0.32940430054333	0.486599088682624	0.0128335443122627	0.592639285032854	0.0128335443122627	0.502637994129565	0.033647594819797	0.398424659611477	0.48276130963805	0.477289238838044	0.0293610662544217	0.684783554334569	0.586302243167458	0.761479492405075	0.479750781127779	0.184640088495533	0.245203502060168	0.493349024672848	0.0140359742600709	0.486645086163153	0.486745548707231	0.486668646003255	0.486343668365849	0.0659088256113483	NA	0.560583559717588	0.480895074740925	0.485812516165207	0.489968209609105	0.486143818935695	0.355596919016006	0.163178097535086	0.486067004531449	0.348138612327223	0.487829614302302	0.460510923305139	0.635442630851018	0.495333717333994	0.0221304034300795	0.495889459352058	0.0506962784633478	0.485577888256114	0.195994485563914	0.485829358885047	0	0	0.347932002995879	0.487023464853419	0.487023464853419	0.485342148000941	NA	0	NA	0.485347420315883	0.485592124507757	0.485567252448788	NA	0.486376710129662	0.113794126009237	0.362043869149908	0.256380592993137	0.487226141096023	0	NA	0	NA	NA
AMR_salD	NA	0.442636328835577	0.440880636349519	0	NA	NA	0.0424130085900141	0.296402458497228	0.440058755186141	0.441581594651509	0.439815292001679	0.440002269826929	0.440744343321705	0.131718747763449	0.435463756567578	0.441809277274258	0.442020273338113	0.22398735417691	0.288838656013277	0.434961118145598	0.306442482864933	0.441072098281043	0.438832504636405	0.440539234212799	0.548744794976767	0.440689312421757	0.440226066307943	0.435463756567578	0.578671558460929	0.38704604283612	0.806609730091529	0.204188052517117	0.00539060022416771	0.483912514645122	0.444349510910098	0.0614726799520906	0.664765117583155	0.435463756567578	0.529617982530318	0.554834295872077	0.221950598176091	0.434961118145598	0.0581821138678142	0.449879632343006	0.440881628297978	0.439875094430185	0.304301528827205	0.00413173600690198	0.440689312421757	0.607719660311426	0.529617982530318	0.602806967090857	0.486561355753721	0.211689297756954	0.00539060022416771	0.409972451554873	0.440570382684557	0.553014729821175	0.438820214883847	0.617545362239897	0.440881628297978	0.442020273338113	0.441847561988891	0.44043400042922	0.550380849373177	0.444114157732901	0.550159122251028	0.285184029410114	0.374366009737628	0.529617982530318	0.529617982530318	0.529617982530318	0.312264715143695	0.101642429635605	0.442594240499308	0.450464498609351	0.434961118145598	0.260879672551572	0.132866562730744	0.486561355753721	0	0.449433806467021	0.206390975953179	0.186097449460682	0.483912514645122	0.0232776167852444	0.441404325987279	0.486561355753721	0.549343204498262	0.134864013555386	0.387828300633391	0.137644839428018	0.440570382684557	0.438820214883847	0.210776401341356	0.529617982530318	0.483912514645122	0.155825587318798	0.131272090764686	0.529617982530318	0.439984973510036	0.440231676144442	0.483912514645122	NA	0.00650369586730659	0.44031247791203	0.551168663616337	0.5206910526112	0.434961118145598	0.691527615813717	0.444349510910098	0.435463756567578	0.105024798202622	0.496297174048581	0.264175046615437	0.161582673215282	0.553637019376723	0.832567758361409	0.489004886164605	0.555421273552315	0.0694547654918243	0.475554378305846	0.439875094430185	0.44597732689775	0.211045228662751	0.550665957871922	0.439262434633769	0.244084620367692	0.439210426545924	0.459115671548461	0.441051285888971	0.44222521953152	0.309932673881727	0.472270802248965	0.387828300633391	0.489004886164605	0.249902930844086	0.183763882202479	0.438250136519838	0.368221448571025	0.43791429628811	0.440689312421757	0.440618003752725	0.267159857444752	0.365270117298438	0.438250136519838	0.250187458442803	0.549034729736483	0.00104285680276273	0.441019059987849	0.703139517681753	0.440777274442316	0.44222521953152	0.0231325939966809	0.441394683568415	0.44061624836582	0.441902246947364	0.183204885832467	0.441564441544961	0.436999471864994	0.466698126049431	0.471783122424575	0.439550407623388	0.435580335544641	0.440618003752725	0.529617982530318	0.146116216217952	0.194473178682592	0.419300150361043	0.249902930844086	0.449879632343006	0.249902930844086	0.445708920127095	0.548751050119229	0.361975947998768	0.294324826295204	0.18220142185268	0.953624392461814	0.435463756567578	0.44053776444188	0.805326087942795	0.444126347723087	0.541726357497221	0.441097135333081	0.00539060022416771	0.529617982530318	0.435310298034534	0.0201318219140969	0.303859255167504	0.0272215579767319	0.527887862677525	0.440122869566328	0.442636328835577	0.439210426545924	0.441224547733397	0.224682172426694	0.440261158935023	0.606227208875153	NA	0.489005682506484	0.300945059145425	0.440921349187775	0.0838617191875861	0	0.530123576930019	0.439240666899294	0.160284063172663	0.958688645399621	0.441131851227636	0.299562483756954	0.107347876232588	0.219587366975675	0.0462078828372092	0.38116328680379	0.440456869168023	0.44023571946309	0.159042755181612	0.440544870558665	0.774947884528976	0.0400502693413556	0.48654074066053	0.422010819419759	0.441022416343719	0.0993548354452736	0.249919918877165	0.440972519770596	0.449862470481541	0.442630773506482	0.441445999770941	0.440755430511552	0.235358757573214	0.466728130714154	0.440685827118573	0.446042851259054	0.43791354969682	0.440685827118573	0.322278829094572	0.411103048945092	0.249919918877165	0.44207164723536	0.227694586189216	0.441373560835586	0.592371250368791	0.0126724205367417	0.3640615427209	0.529606781272491	0.640255639613325	0.68677454761066	0.529606781272491	0.529606781272491	0.529606781272491	0.529606781272491	0.309531931947055	0.529606781272491	0.529606781272491	0.729660394432602	0.300545873767657	NA	0.685809500115437	0.616880549168456	0.616880549168456	0.32326212716229	0.529606781272491	0.148827524247414	0.47554529118396	0.992951915745558	0.549345654780954	0.678685827918336	0.242874537094925	0.242874537094925	0.242874537094925	0.440211559342769	NA	0.440710348229911	0.440292496666891	0.0191835187383003	0.0204008649720702	0.44597732689775	0.439210426545924	0.178742285914765	0.264175046615437	0.440653059566868	0.559467114170713	0.440784868226928	0.440653059566868	0.442064587654039	0.155456564562067	0.43787742044114	0.44597732689775	0.551343018169172	0.440653059566868	0.874838569585956	0.264175046615437	0.622686823814546	0.155456564562067	0.226598259659461	0.439210426545924	0.441902246947364	0.444321611485574	0.280659684450368	0.452702636260762	0.687217653184479	0.564852611103785	0.440784868226928	0.163019100270033	0.43334940239749	0.0306015040213696	0.25671578389727	0.149496832147761	0.311246781758815	0.441104398231749	0.156479321899439	0.441978976917601	0.307626132414036	0.208972741021437	0.144558415279936	0.569391518032422	0.284858172406292	0.441104398231749	0.496297174048581	0.549792935970809	0.496297174048581	0.452702636260762	0.828875457937357	0.335895839361969	0.438066617558697	0.434235988486249	0.0363990469546245	0.213445576393456	0.563911359267744	0.416048408241414	0.436415509314819	0.145109607985133	0.193152888258602	0.446029105538959	0.0193491328204434	0.441188908964058	0.441294615579944	0.441276295023433	0.439210426545924	0.0532546018100906	0.0247039313872188	0.496341608513565	0.436839849730878	0.440633807901889	0.44372896415474	0.440898140705742	0.302628179668296	0.139393150560867	0.440813662968362	0.249902930844086	0.442064587654039	0.311246781758815	0.529601849216097	0.447766403252996	0.0298775814809782	0.446767458697476	0.0434684235451461	0.440496211763897	0.154567785605696	0.440631218568695	NA	NA	0.294070842432568	0.440631008353243	0.440631008353243	0.440168432152402	NA	NA	NA	0.440211559342769	0.440231676144442	0.440465022558021	0.0247039313872188	0.441097135333081	0.0681532972062453	0.308554023511344	NA	0.441649039467133	NA	NA	NA	NA	NA
AMR_salE	0	0.395571435457927	0.39371127407532	NA	0	NA	0.347902056743772	0.274032486762153	0.393190240440064	0.393146684277847	0.392726568405622	0.392831535517885	0.393653639686469	0.115811250583181	0.393042019532538	0.394622651750947	0.394608493874504	0.210365149431028	0.274196885068969	0.39175558893783	0.28376539515625	0.393904462554037	0.391664632557564	0.393373527537284	0.500907808897579	0.393519332914448	0.393071030260845	0.393042019532538	0.263940755980054	0.362117476226723	0.807008014630052	0.186916323790808	0.489005682506484	0.437803339645511	0.397288336604799	0.158454279659357	0.336667305776323	0.393042019532538	0.489571240257371	0.547176111322461	0.208729657438574	0.39175558893783	0.0523327309284294	0.402785910708049	0.393683986011786	0.392727799592618	0.281683582079179	0.141443945293518	0.393519332914448	0.555449026196194	0.489571240257371	0.562177704112594	0.440535976504443	0.1979840893158	0.489005682506484	0.386541175497729	0.393445622632155	0.5103203913619	0.391611915975362	0.593276054700954	0.393683986011786	0.394608493874504	0.394677495108973	0.393240118787157	0.506968230384161	0.397162761575007	0.501684872025136	0.263560281122782	0.385462533807793	0.489571240257371	0.489571240257371	0.489571240257371	0.296615008633566	0.718341806765247	0.395481792346807	0.403603001128215	0.39175558893783	0.253412689324696	0.122329659796956	0.440535976504443	NA	0.402466261122568	0.19419438761758	0.174107091501469	0.437803339645511	0.0249991791264734	0.394279622681353	0.440535976504443	0.503498929775729	0.118914758952003	0.317204779486328	0.123872441237572	0.393445622632155	0.391611915975362	0.19276153388719	0.489571240257371	0.437803339645511	0.140375219865513	0.123161915035559	0.489571240257371	0.392852493675603	0.392912825607711	0.437803339645511	0.208381119800338	0.0104365919772731	0.393170259035171	0.502939309106122	0.475208070539131	0.39175558893783	0.647982449053601	0.397288336604799	0.393042019532538	0.0971712401041245	0.450164409489663	0.248649740940525	0.150573647939695	0.508563277215989	0.844284814638515	0.00922906037184945	0.516288356167379	0.0640286895218456	0.429467896490659	0.392727799592618	0.398932411388897	0.194036182035055	0.513104489685321	0.392068292827176	0.238765832275873	0.391764487201902	0.590085211498278	0.393874384736675	0.395117167211996	0.289563199642706	0.425898916401313	0.317204779486328	0.00922906037184945	0.244298692578496	0.167170100464796	0.391012487868808	0.346680230191412	0.390761925828856	0.393519332914448	0.392468248244703	0.245762037026878	0.299944580688017	0.391012487868808	0.230085160592688	0.501471325850918	0.00126133267610151	0.393826110402152	0.653049659779809	0.393597910326132	0.395117167211996	0.0334757773664072	0.394238115091539	0.393429399338867	0.394756274380267	0.169417317343829	0.394437765465744	0.390201800878009	0.42022477964221	0.424455449602371	0.392359860832934	0.388634944945005	0.392468248244703	0.489571240257371	0.12964316814724	0.176871887120633	0.391169147041049	0.244298692578496	0.402785910708049	0.244298692578496	0.398704956281194	0.502052865477547	0.340539346347861	0.271969512590319	0.166625284704533	0.955579635008621	0.393042019532538	0.393386005836387	0.77634062426647	0.397071847216013	0.520925822944366	0.393914653465275	0.489005682506484	0.489571240257371	0.388221457213041	0.0208657042362403	0.281286431768059	0.284795399644529	0.482362946725727	0.392956489504133	0.395571435457927	0.391764487201902	0.394008000065865	0.206861494781247	0.393116209350787	0.553888596218886	0.489005682506484	NA	0.278345913194812	0.393832623403811	NA	NA	0.510898022584712	0.392027900355962	0.145512449924089	0.896112967818748	0.393962792742497	0.278383222363654	0.0956264460711831	0.198964623163514	0.0433531352106031	0.364206116120212	0.393282872511403	0.39305508314156	0.0234349315865356	0.393365673215835	0.760653469197244	0.0371517389667479	0.440548427829862	0.404185866826774	0.393910851021865	0.0891680795552665	0.24429326689926	0.393814412531515	0.402755825528741	0.395551877241327	0.394371788461592	0.393575028418905	0.214535400514097	0.420242426602938	0.393559941955249	0.398873116284025	0.390695027925504	0.393559941955249	0.299866929998558	0.373874915066098	0.24429326689926	0.394606587889061	0.214482638735225	0.394254730606995	0.53988646289071	0.600573013314401	0.346843007062118	0.489534970419718	0.0588599429115593	0.638567186409821	0.489534970419718	0.489534970419718	0.489534970419718	0.489534970419718	0.510402203498128	0.489534970419718	0.489534970419718	0.68161985298575	0.258573984472348	NA	0.635325601889202	0.587546503798303	0.587546503798303	0.605037462198301	0.489534970419718	0.147039173869164	0.429450194984206	0.940165347000592	0.500575352870899	0.388279078396093	0.221198888297611	0.221198888297611	0.221198888297611	0.393113387879919	NA	0.393523351693134	0.392256961481356	0.0215117597522312	0.0226993438059671	0.398932411388897	0.391764487201902	0.162395227157238	0.248649740940525	0.39355210197316	0.263441700445972	0.393650645076423	0.39355210197316	0.394968586561067	0.139568210346434	0.390714815829871	0.398932411388897	0.50082875184282	0.39355210197316	0.808889171414531	0.248649740940525	0.571102722376414	0.139568210346434	0.207849264566129	0.391764487201902	0.394756274380267	0.397346820842365	0.258863946175891	0.405834031497034	0.6390388728679	0.0717441482617116	0.393650645076423	0.14806934650982	0.386930971061836	0.0311907308798929	0.241849791782812	0.133571925767965	0.311760670579461	0.393936526726661	0.140714255860125	0.394938202795512	0.284881907507762	0.194895287713206	0.128852836202013	0.553540178323554	0.260565778848398	0.393936526726661	0.450164409489663	0.500328730664046	0.450164409489663	0.405834031497034	0.792314324979656	0.315338600437576	0.390886117883842	0.387192543851079	0.0359746857533736	0.195032994125519	0.255723234513833	0.403180608642822	0.389442279153166	0.128631253877121	0.17647597352935	0.399028108010412	0.021929048439594	0.394079249738088	0.394148741185878	0.394085199687613	0.391764487201902	0.0507435895455186	0.0502895984414855	0.450417053650347	0.389715466134053	0.393458385925906	0.396663772778793	0.393750186443876	0.280082725644758	0.123532595897983	0.393688918840139	0.244298692578496	0.394968586561067	0.311760670579461	0.489569618261594	0.400771924631078	0.0305315422458561	0.399665235353115	0.0424146164724477	0.393580973051514	0.140237371455743	0.393468220262791	0	NA	0.27312376971947	0.392760312939638	0.392760312939638	0.392977075763451	0	NA	NA	0.393113387879919	0.392912825607711	0.393244385398962	0.0502895984414855	0.393914653465275	0.0607738470344263	0.285718551454748	0.0916585148760889	0.394533593691783	NA	0	0	NA	0
AMR_smeA	NA	0.22078665954957	0.218568894163888	NA	NA	NA	0.462227574965182	0.208367448100725	0.217749489555543	0.217568101393484	0.21743621314831	0.217621689857547	0.21850638019584	0.0903088644430279	0.207698136139681	0.219546291803771	0.226630813732931	0.147695813220554	0.266906034460442	0.208016654503032	0.220845172711831	0.218624791642012	0.217107441710353	0.218169866282878	0.283560001292045	0.218281603699416	0.217844337924916	0.207698136139681	0.284144150790187	0.297699163304596	0.0483178478853223	0.200224689515111	0.300945059145425	0.265890919440682	0.222189537797458	0.120610210517565	NA	0.207698136139681	0.307449519058425	0.280837693466036	2.53586754768165e-05	0.208016654503032	0.049306130772155	0.234472033154767	0.218444592766915	0.217590211086618	0.218161240759156	NA	0.218281603699416	0.355467107601119	0.307449519058425	0.740572485816521	0.271190521237059	0.165949204797574	0.300945059145425	0.487869480317098	0.218218418153479	0.287022964549287	0.218034412447799	0.00185245843788429	0.218444592766915	0.226630813732931	0.219505642794216	0.218119895322967	0.28440774929457	0.223898338397755	0.286629802642676	0.186608627226998	0.174359502127526	0.307449519058425	0.307449519058425	0.307449519058425	0.24478059530444	0.64955778320855	0.220403537477623	0.229674906313582	0.208016654503032	0.00572794057962733	0.139363953014638	0.271190521237059	0	0.0131002124497148	0.171292100492146	0.149162954616842	0.265890919440682	0.0138081223722515	0.21904299444484	0.271190521237059	0.283595035382979	0.0910555219121443	0.19977533434103	0.11196258306993	0.218218418153479	0.218034412447799	0.173860429531426	0.307449519058425	0.265890919440682	0.125218600810109	0.104578249461104	0.307449519058425	0.218358677297029	0.218218069650672	0.265890919440682	0.43298294137627	0.0090411639281458	0.218016111518556	0.288387689774571	0.309690458950331	0.208016654503032	0.000734314888746868	0.222189537797458	0.207698136139681	0.0993458848506092	0.275508616532802	0.22720210876914	0.118071883522566	0.370721811883464	0.435167467621869	0.278345913194812	0.291267658288838	0.0392374301414167	0.263605775940765	0.217590211086618	0.224217517439996	0.198658549742553	0.281492952743029	0.217325553732181	0.200612256724302	0.222915344734178	0.204737803803909	0.218643058068854	0.222074342650808	0.259321270183399	0.253849913287047	0.19977533434103	0.278345913194812	0.26069497675922	0.162179338912804	0.218924800940042	0.467645561710613	0.216609722572371	0.218281603699416	0.217663811755694	0.204670951151017	0.198146465155133	0.218924800940042	0.195975478110624	0.28378098191242	0.00182554591923845	0.218580700742861	0.806293824636279	0.218443942033374	0.222074342650808	0.950886247798552	0.219027072685984	0.218364888383726	0.219587191313089	0.118515013300596	0.219331265050873	0.217467230673125	0.254089545033281	0.286361479813602	0.217489050145764	0.213794114103105	0.217663811755694	0.307449519058425	0.10286012262835	0.159411871679817	0.601912910057496	0.26069497675922	0.234472033154767	0.26069497675922	0.223768239427762	0.282745117688617	0.449002457131453	0.206512985091261	0.186037005306513	0.782536998903075	0.207698136139681	0.21813956762524	0.98047347146459	0.222106734843899	0.672163683724637	0.21864792483586	0.300945059145425	0.307449519058425	0.214319816158097	0.0165045528788923	0.217904555953192	0.00191949932046342	0.330270780640369	0.217839817613808	0.22078665954957	0.222915344734178	0.218865050009835	0.0256998137480495	0.217950382013937	0.354960459857248	0.300945059145425	0.278345913194812	NA	0.218633157584489	0.35961350066413	0	0.170510786717203	0.219912596884273	0.14775793513913	0.941777381213403	0.218742585171706	0.223355645487157	0.0682941089072866	0.163395179034041	0.0271916183722332	0.475080085520409	0.218339600717479	0.217939369782548	NA	0.218144177572139	0.0161974409076346	0.0254885104594409	0.271167040734295	0.332609061471885	0.218649216294747	0.0657773315483139	0.260691114459856	0.219184500754436	0.234462871668892	0.220809479145336	0.219335662753209	0.218382719884351	0.206165197976222	0.25405730749293	0.218321257195476	0.231329921593959	0.216635188548573	0.218321257195476	0.221346900523024	0.228100918632569	0.260691114459856	0.226669899202849	0.190914505525135	0.219091041035043	0.343632344770195	0.754498764105465	0.443455248861347	0.307448298301482	0.0184167581179775	0.819125380074279	0.307448298301482	0.307448298301482	0.307448298301482	0.307448298301482	0.470227498216835	0.307448298301482	0.307448298301482	0.879953166822828	0.139573789120568	NA	0.0515213405262844	0.00187692086566149	0.00187692086566149	0.202148105384355	0.307448298301482	0.781515395064634	0.263583254745503	0.907411348411588	0.285486479399864	0.212197078903768	0.183029093220162	0.183029093220162	0.183029093220162	0.217859457009646	NA	0.218406175902209	0.217279315465266	0.0140928733869738	0.0128093821218109	0.224217517439996	0.222915344734178	0.000557088465662936	0.22720210876914	0.218311822652678	0.279541485756277	0.218390849565121	0.218311822652678	0.220004222005366	0.118089661015714	0.216167995747078	0.224217517439996	0.290630445258107	0.218311822652678	0.943844648832564	0.22720210876914	0.390734827320482	0.118089661015714	0.173232789990758	0.222915344734178	0.219587191313089	0.223297143224076	0.230406995256405	0.234005679885337	0.819345359812614	0.0455309941972473	0.218390849565121	2.05244530833149e-05	0.211950653948476	0.0167518356047047	0.00815931476208553	0.112885741182964	0.234254298642503	0.219106582327793	0.122956733433093	0.220083535064241	0.222336983989186	0.197387083054043	0.105851506306754	0.929397105595015	0.00704091022884401	0.219106582327793	0.275508616532802	0.286922523709588	0.275508616532802	0.234005679885337	0.844380087216523	0.231796864878028	0.21667338885032	0.213135235069804	0.0233500729802389	7.53290203068246e-05	0.279013136101388	0.468802190983106	0.213976804189729	0.0978555437499804	0.186248895058108	0.225047866651372	0.0113018230452924	0.218913756735175	0.219070235545074	0.218909966429071	0.222915344734178	0.00456489173203289	0.232486189934331	0.295423751515378	0.215155561578366	0.218292041045265	0.22159798027763	0.218571395636703	0.0337455249808301	0.0982519989174093	0.218460891095158	0.26069497675922	0.220004222005366	0.234254298642503	0.307440420535935	0.00931367146690887	0.016795518820574	0.229527001884839	0.024158675540108	0.219106427442031	0.147970201848369	0.218257613334382	0	NA	0.193867317081564	0.217038206884412	0.217038206884412	0.21800673770665	NA	0	NA	0.217859457009646	0.218218069650672	0.218218187388466	0.232486189934331	0.21864792483586	0.0582339529502727	0.223337322779437	NA	0.219309472283825	0	NA	NA	NA	NA
AMR_srmB	NA	0.342137222896599	0.339851104317527	0	NA	NA	0.262793627328913	0.215231929710536	0.339111511625788	0.339835463928629	0.338551697586648	0.338763526593872	0.339662072382713	0.0895499094562586	0.251634562535389	0.34081516079605	0.338053192374535	0.160270990895643	0.214200848979174	0.27334131883117	0.223725959113817	0.340007775108671	0.337373808282742	0.33937636659231	0.238933789293212	0.339590217715231	0.339050108737132	0.251634562535389	0.210076750770583	0.284690660187116	0.942613197584615	0.157147360562489	0.440921349187775	0.387950915525388	0.34394104517167	0.0336669242542724	NA	0.251634562535389	0.451778887039577	0.214944169642981	0.164324806903167	0.27334131883117	0.045777390169903	0.348539518571504	0.339752390838984	0.338706926135973	0.221911588767263	0.0578150512196747	0.339590217715231	0.487847973123421	0.451778887039577	0.514663869693181	0.390512826090184	0.169408305827813	0.440921349187775	0.298751096109892	0.339499634366377	0.214677081172588	0.33678775301015	0.472611243677248	0.339752390838984	0.338053192374535	0.340954338789805	0.339252773921967	0.227513940786018	0.344086999033369	0.240235178162406	0.198786330148332	0.667197222264281	0.451778887039577	0.451778887039577	0.451778887039577	0.223828826361265	0.746873482919774	0.341838670695223	0.350954462915871	0.27334131883117	0.210920978865422	0.100944254152276	0.390512826090184	0	0.34972164378068	0.167023062022906	0.14986175582879	0.387950915525388	0.017197383990371	0.340466940090233	0.390512826090184	0.232296162188912	0.00268133671922999	0.222831690312873	0.0968421701049078	0.339499634366377	0.33678775301015	0.161921835207963	0.451778887039577	0.387950915525388	0.113256211626483	0.0958743157784261	0.451778887039577	0.338782997749872	0.339797775075198	0.387950915525388	0.145841551471668	0.00640648842139169	0.339147235193872	0.221210094143341	0.426781942244958	0.27334131883117	0.60186722269609	0.34394104517167	0.251634562535389	0.0887032553454759	0.401025695437796	0.218479563258984	0.114970642983277	0.460621062973706	0.989267097489773	0.393832623403811	0.214011541001487	0.0438738100046334	0.378820807603226	0.338706926135973	0.345762876759357	0.155664531652074	0.221397729791702	0.337823903178778	0.186456942044965	0.334399006219669	0.17252517160241	0.339983725401477	0.340965288317029	0.232748641404466	0.375199988746089	0.222831690312873	0.393832623403811	0.219267856333204	0.00574591801751767	0.335896733619098	0.27364222264703	0.336168379463058	0.339590217715231	0.338464440865872	0.198620993977619	0.215776824334067	0.335896733619098	0.18579015880335	0.236264757720129	0.000828941401469052	0.339931633676639	0.589659608108046	0.339674136359913	0.340965288317029	NA	0.340461854430324	0.339479588633069	0.340990689086377	0.129090728838943	0.340624938390269	0.339424320766217	0.368489906724129	0.366931613458545	0.338187673204385	0.336453889177418	0.338464440865872	0.451778887039577	0.100049093990185	0.148091943014807	0.340300183518611	0.219267856333204	0.348539518571504	0.219267856333204	0.345455784453269	0.234338137285538	0.265252634672713	0.21315547201909	0.13789368293414	0.806155890468925	0.251634562535389	0.339468075921006	0.625769514323003	0.343593562800384	0.395015427507686	0.340024989928761	0.440921349187775	0.451778887039577	0.334483435324742	0.0136646263146079	0.221536893877859	0.240335077197936	0.0157750839126303	0.338956874388273	0.342137222896599	0.334399006219669	0.340236288527466	0.163658520000151	0.339116367108237	0.48627129871238	0.440921349187775	0.393832623403811	0.218633157584489	NA	0.0246309705383856	NA	0.390974807384554	0.337022088627366	0.116105474899494	0.0762518248067805	0.340087969909133	0.219908181371247	0.0684490431010143	0.167474028302213	0.0347506142924656	0.272779263182354	0.339278932430683	0.339022622230842	0.0153972679473731	0.339464285938732	0.632395679491021	0.0296008614688479	0.390521405519824	0.342019291255615	0.340008125588567	0.0641962277347601	0.219309297398264	0.339719907296611	0.348497609085884	0.342147400292421	0.340786089646028	0.339646367421703	0.183236315417127	0.368504645896534	0.339600251474171	0.344067498606885	0.336138387740843	0.339600251474171	0.22833496723051	0.33376018404328	0.219309297398264	0.338010005601429	0.169168329380914	0.340414430952461	0.471102647218176	0.535270609709594	0.260762892080633	0.451780831626321	0.531300477616166	0.580909001544811	0.451780831626321	0.451780831626321	0.451780831626321	0.451780831626321	0.609959795506684	0.451780831626321	0.451780831626321	0.62419934986463	0.213013778026522	NA	0.570930831923786	0.498565330927775	0.498565330927775	0.405288496370007	0.451780831626321	0.912375172976418	0.378837303320752	0.820910173562672	0.244386338339042	0.700007458066798	0.182079527112722	0.182079527112722	0.182079527112722	0.339006836199228	NA	0.339640183803624	0.339559772740293	0.0147108407420606	0.0156719807500547	0.345762876759357	0.334399006219669	0.123204509620135	0.218479563258984	0.339560585131251	0.209495753062155	0.339738275443101	0.339560585131251	0.341125484843857	0.111681435013044	0.336494187782048	0.345762876759357	0.412740188860351	0.339560585131251	0.695173010195562	0.218479563258984	0.503670676735005	0.111681435013044	0.164522561096048	0.334399006219669	0.340990689086377	0.34418439693311	0.213206978394336	0.353189128798678	0.581366006636961	0.0499814453347025	0.339738275443101	0.119715217127276	0.342769563754419	0.0213381271969151	0.199847678685551	0.104878309542366	0.254432158598338	0.339931584699016	0.00386438115444743	0.34151177559252	0.224722883210829	0.167371152178436	0.101155571599371	0.447174272633322	0.249791789201856	0.339931584699016	0.401025695437796	0.252166657164971	0.401025695437796	0.353189128798678	0.142569337275317	0.236351715309962	0.33645104192914	0.334270360656624	0.025112822994138	0.16156350353493	0.204308024215931	0.299803481552681	0.336446959366601	0.104230335612191	0.147294362238774	0.345801755609785	0.0151619809759089	0.340197322803311	0.340321543622311	0.340298030221564	0.334399006219669	0.0353065109160235	NA	0.400343855412602	0.335802253272328	0.339525698724124	0.343188626241819	0.339783679114207	0.220515445966042	0.0952841203010353	0.339748353915576	0.219267856333204	0.341125484843857	0.254432158598338	0.451776264006535	0.347862646301174	0.02089533255959	0.345507003038913	0.029073639424229	0.341069712235887	0.112455832521918	0.339542420007441	NA	NA	0.205672839865052	0.339746170260787	0.339746170260787	0.338955307604075	NA	NA	0	0.339006836199228	0.339797775075198	0.339230614129162	NA	0.340024989928761	0.0569491637539341	0.225442170729587	NA	0.340793446138854	NA	0	NA	0	NA
plasmid_novel_59ca2a02540b3b30f7a9e17f9bc5a917	NA	0.255937912388871	0.000958348048916813	NA	NA	NA	0.21985448148838	0.000734482942589487	NA	NA	NA	0.00800388830583199	0.00131823499512573	5.0808172731287e-06	0.0154329515526479	NA	0.000202611609458669	0.00818147546574322	0.0254540268726746	0.0321745426623632	0.235908341838355	0.0741004629319737	0.644980528623598	0.303766422785187	0.000815302460506206	0.00900869888161804	NA	0.0154329515526479	0.00756476590347521	0.167499537733943	0.926315330722455	0.0116159435305072	0.0838617191875861	0.147816747176893	0.0842180075205214	NA	0.692568317079518	0.0154329515526479	NA	0.018864458747808	0.0397083660558155	0.0321745426623632	0.00121312042886945	0.033737901092846	NA	0.354471236672146	0.0765664928138292	0.418376317437649	0.00900869888161804	NA	NA	0.0285215811700024	0.0149696282895619	NA	0.0838617191875861	0.41701943299581	0.000233890923404534	0.0590912090291849	NA	NA	NA	0.000202611609458669	0.165956183487219	0.00529845293281528	0.257674630994035	NA	0.0132414440106612	0.0001904604914853	NA	NA	NA	NA	0.000128657171941882	0.778848534513014	0.0760664803266242	0.0258293594173067	0.0321745426623632	0.0171707060867827	NA	0.0149696282895619	NA	0.0702350024169847	0.0137486936091087	0.00598756399900346	0.147816747176893	0.0426048020485736	0.065533081678874	0.0149696282895619	NA	0.000375880912669047	1.01909330501027e-05	0.0102215587574102	0.000233890923404534	NA	0.0240602502680642	NA	0.147816747176893	0.00414528968257644	0.149038910629938	NA	0.00184236388090131	0.112329822967111	0.147816747176893	0.0272708775215529	6.40227992110276e-06	0.0224897487039548	0.299392400636067	NA	0.0321745426623632	NA	0.0842180075205214	0.0154329515526479	0.00043468576668837	NA	0.118459193597918	NA	NA	0.894101134436342	NA	0.000564163430383902	NA	NA	0.354471236672146	0.0787759670323163	0.414182008861709	0.00521918382751241	0.00119357185877678	0.0172717776423996	0.0362960376079524	0.00694013256265591	0.0803092808230184	0.152550694568687	0.0548603513778829	0.00642064659414299	1.01909330501027e-05	NA	0.646868093537704	NA	0.114188518462213	0.0619693497735343	NA	0.00900869888161804	NA	0.0340939899777279	0.0135831289154666	0.114188518462213	0.000808561549549669	NA	0.00814758175997654	0.108215376543051	0.295125535841538	NA	0.152550694568687	0.0940874688122719	0.0568287218152614	0.0223413465316384	0.0257353719718594	0.0967096615371132	0.0332826323515929	0.0385205790655265	0.318183620602062	0.483044562684757	0.0198540056522436	0.00155914021815029	NA	NA	0.0437403807624692	0.0226698294848937	0.855894082138993	0.646868093537704	0.033737901092846	0.646868093537704	0.117661253790709	0.0445507209587817	0.00900516874875601	3.67168961901143e-10	0.0152403826334691	0.706406407720801	0.0154329515526479	NA	NA	NA	0.446321760530076	0.0542036104877008	0.0838617191875861	NA	0.0177005153019392	0.00193492480237745	0.000785631074632365	0.000387013451331075	NA	0.00398039051289301	0.00307708812922391	0.0362960376079524	5.32907051820075e-15	0.366824118674092	0.0812831041235866	0.867675556820351	0.0838617191875861	NA	0.35961350066413	0.0246309705383856	NA	0	NA	0.0934905884525872	0.0261103068249462	0.8505557482921	0.0204258351442539	NA	2.08051516403795e-05	0.000879367295842926	0.000148812899588568	NA	0.0469754322444309	NA	0.013016650110711	NA	0.32678987393929	2.84806020731665e-05	0.0149696282895619	NA	0.0741004629319737	NA	0.646868093537704	0.00101264874084128	0.033737901092846	0.00307708812922391	0.0412695789959632	0.055395068106294	NA	0.318183620602062	NA	0.0969299908165306	NA	NA	0.0895753236746066	0.187725850827779	0.646868093537704	0.000202611609458669	0.026228295822863	NA	0.537277035186089	0.10893235297788	4.88187268388174e-11	NA	0.247593201683181	0.270697311962778	NA	NA	NA	NA	NA	NA	NA	NA	0.120907425440844	NA	NA	0.0582188166187507	0.0582188166187507	NA	NA	0.935835733985209	NA	0.498967449857425	2.34802728149575e-07	0.310400683858645	NA	NA	NA	0.138517352519026	NA	0.0478463967414404	NA	5.63008896856676e-05	0.0042610382495083	0.0787759670323163	0.0362960376079524	NA	0.118459193597918	0.0395480129827031	4.00746102968697e-12	0.000259284346191491	0.0395480129827031	0.015097306300573	NA	0.222217384516138	0.0787759670323163	0.0706698725937298	0.0395480129827031	0.747626814835414	0.118459193597918	NA	NA	0.151622100822435	0.0362960376079524	0.0257353719718594	0.00804587458082562	NA	0.0421801284865881	0.825237084525809	0.011211690512001	0.000259284346191491	0.233141090872392	0.00814244242193429	0.0134723611505632	0.0141841334184054	0.031836168233274	0.160721624106452	0.0112214612771522	0.020992387331453	0.0862496396169241	0.0406790573791223	0.0411818861402609	NA	0.34661141057732	NA	0.0112214612771522	NA	0.00917850287778643	NA	0.0421801284865881	0.457415423770325	0.00128969073427787	0.0688120489118911	0.00196195724684367	2.80240274976862e-05	0.0522372262677178	0.20511396822265	0.0398022800349811	0.0351714645764816	1.80251583659086e-07	NA	NA	0.140172254560977	0.00691922977216541	4.5014844403557e-05	0.00107969007266595	0.0362960376079524	0.0125779048807526	0.013016650110711	0.230659488210793	1.0205026907073e-05	0.132265381607389	0.00567097968150021	0.0728736765752511	0.141661285215934	1.02624721245448e-05	NA	0.646868093537704	0.015097306300573	0.160721624106452	0.51328457150182	0.208452491772	0.0335503269588915	0.192419043705429	NA	0	0.000978832970335297	NA	NA	0	0.0984815051423189	0.0708263458826961	0.0708263458826961	NA	NA	NA	NA	0.0760879943865285	0.112329822967111	0.3122767055004	0.793855261947113	0.00517994966828605	5.63664691408672e-05	NA	0.0225815517661134	0.00966205678346865	NA	NA	0	NA	NA
AMR_oleI	NA	NA	NA	0	NA	NA	NA	NA	NA	NA	NA	NA	NA	0	NA	0	NA	NA	NA	NA	NA	NA	0	0	NA	0	NA	NA	NA	NA	NA	NA	NA	NA	NA	NA	0	NA	NA	NA	NA	NA	NA	NA	0	NA	NA	NA	0	NA	NA	NA	NA	NA	NA	0	NA	NA	NA	NA	0	NA	NA	NA	NA	NA	NA	0	NA	NA	NA	NA	0	NA	NA	0	NA	NA	NA	NA	NA	0	NA	NA	NA	NA	0	NA	NA	NA	NA	NA	NA	NA	NA	NA	NA	NA	NA	NA	NA	NA	NA	NA	NA	0	NA	NA	NA	NA	NA	NA	NA	NA	NA	NA	NA	0	NA	NA	NA	NA	NA	NA	NA	0	NA	NA	0	NA	NA	NA	NA	0	NA	NA	0	NA	NA	0	NA	0	NA	NA	0	NA	NA	NA	NA	NA	0	NA	NA	NA	NA	NA	NA	NA	0	NA	NA	NA	NA	NA	NA	NA	NA	NA	NA	0	NA	0	0	NA	0	0	NA	NA	NA	0	NA	NA	NA	0	NA	NA	NA	NA	0	0	NA	NA	0	0	0	NA	NA	NA	0	NA	0	NA	0	NA	NA	NA	NA	NA	NA	NA	0	0	NA	NA	0	NA	NA	NA	0	NA	NA	0	NA	NA	NA	0	NA	0	NA	NA	NA	NA	NA	NA	0	NA	NA	NA	NA	NA	0	NA	NA	NA	NA	NA	NA	NA	NA	NA	NA	NA	NA	NA	NA	NA	NA	NA	0	NA	NA	NA	NA	NA	NA	NA	0	0	NA	NA	NA	NA	NA	NA	NA	NA	NA	NA	0	0	NA	NA	NA	NA	NA	0	NA	NA	NA	NA	NA	NA	NA	NA	NA	0	0	NA	NA	NA	NA	NA	NA	NA	0	NA	NA	NA	0	NA	NA	NA	NA	0	0	NA	NA	NA	NA	NA	NA	NA	NA	NA	NA	NA	0	NA	0	NA	NA	0	NA	NA	NA	NA	0	NA	NA	0	0	NA	NA	NA	0	0	NA	NA	0	NA	0	0	NA	NA	NA	NA	NA	NA	NA	NA	NA	NA	0	NA	NA	NA	NA	NA	NA	NA	NA	NA	NA	NA	0	NA	NA	NA	0	NA	NA	0	NA	NA
AMR_tap	NA	0.407711399789191	0.0485356434172162	0	NA	0	0.0112255714606626	0.631828193320316	0.385875444978048	0.385463205182693	0.38578572598931	0.0499652449252055	0.391014418253514	0.169437118672503	0.387669935771318	0.0465718603355654	0.458839880350653	0.587013294786462	0.0708476473234947	0.387992330604661	0.644895302426834	0.390582443988008	0.39105085889888	0.38904749840005	0.52338019169172	0.388717886470666	0.387130902021946	0.387669935771318	0.0737821719162541	0.816741853118589	0.0106488312759347	0.706299969034737	0.530123576930019	0.503478549570416	0.407517822285354	0.118075453911724	0.594726414691465	0.387669935771318	0.513357634312744	0.528834664615884	0.16021236412003	0.387992330604661	0.446753929740307	0.464502591862001	0.38939648231082	0.388117630297208	0.64019616042201	NA	0.388717886470666	0.6454296292582	0.513357634312744	0.745412527231023	0.507658905294861	0.36108394728117	0.530123576930019	0.788446731552551	0.388572144495239	0.536783836664306	0.402755945110752	0.176320755409636	0.38939648231082	0.458839880350653	0.394966917384491	0.38896201364322	0.00642637720877492	0.431265553083895	0.53891875156143	0.5139228253174	0.0205461745470705	0.513357634312744	0.513357634312744	0.513357634312744	0.107902723591848	0.363041149553522	0.399629001247867	0.449571716194696	0.387992330604661	0.00289325328503987	0.00179985224924262	0.507658905294861	NA	0.0354584965298113	0.297382086254757	0.320959107195556	0.503478549570416	8.1884983237801e-05	0.392441664012248	0.507658905294861	0.52820722723868	0.185064484782414	0.424193404854225	0.294869618732228	0.388572144495239	0.402755945110752	0.373019150354283	0.513357634312744	0.503478549570416	0.246309698133226	0.131646201081841	0.513357634312744	0.397046337499408	0.385823656652473	0.503478549570416	0.487217517502546	0.0111309962218695	0.388302765083461	0.545179759631701	0.677237136140253	0.387992330604661	6.02516226599903e-06	0.407517822285354	0.387669935771318	0.815133730570959	0.512344077400129	0.468503530503812	0.49730087897224	0.993889765170282	0.713172163443988	0.510898022584712	0.567891155159639	0.114594500542879	0.50101916998009	0.388117630297208	0.420077831036572	0.373489939249271	0.523151064864593	0.389290087125856	0.42023644945138	0.444041737767054	0.389082272984631	0.39056769505995	0.422229540852066	0.595539221119265	0.491071029042046	0.424193404854225	0.510898022584712	0.503301145066215	0.412511738048208	0.0411670286732426	0.838430716465881	0.39399991016744	0.388717886470666	0.386499212771156	0.598160021203698	0.430026260215034	0.0411670286732426	0.57656952267674	0.524340437805026	0.0161340751704639	0.390070421134786	0.966969795463818	0.389781552308053	0.422229540852066	NA	0.392195480105221	0.390359044554577	0.395635301038086	0.408670181903642	0.0470335281997165	0.427973172021816	0.492546822308617	0.67889902802944	0.38879427685889	0.386928065188623	0.386499212771156	0.513357634312744	0.21402460868343	0.350390005197492	0.825931945551255	0.503301145066215	0.464502591862001	0.503301145066215	0.416624966047739	0.520909789397774	0.798566015384155	0.641946447672845	0.688667655294349	0.360743842580926	0.387669935771318	0.388127290787396	0.517254706873481	0.0423064051100663	0.762898123491553	0.390487587982185	0.530123576930019	0.513357634312744	0.394464595553095	0.162225282256904	0.644313603185665	0.0001049535991271	0.812819843495878	0.38792640834656	0.407711399789191	0.444041737767054	0.39180852377133	0.0396336372331663	0.387593358011031	0.648043118372823	0.530123576930019	0.510898022584712	0.170510786717203	0.390974807384554	NA	NA	NA	0.402273434386018	0.320398864157307	0.626951502739908	0.391190080742133	0.515187564910542	0.159259369491406	0.402611344861991	0.182103216448558	0.932002629799341	0.391845765285057	0.388220780588306	NA	0.38811748853725	0.326902948006456	0.18773287011234	0.507670626772945	0.753924160526146	0.390582575019313	0.156307756742242	0.503299624319751	0.397799019037988	0.464509286154463	0.407707109059794	0.399919677380384	0.389733316330984	0.635466693475804	0.492560888494582	0.38907033750173	0.477822718118143	0.394021208357977	0.38907033750173	0.144514456910338	0.505522800522084	0.503299624319751	0.458845777688231	0.802368595953025	0.381518536061337	0.635647049221403	0.675526869140711	0.234203935366689	0.513383204403967	0.396567915606971	0.664519980794394	0.513383204403967	0.513383204403967	0.513383204403967	0.513383204403967	0.46036509277344	0.513383204403967	0.513383204403967	0.755712635494547	0.248247820441411	NA	0.94124404362745	0.0804777842042885	0.0804777842042885	0.285409993923405	0.513383204403967	0.450699937679705	0.501000620079513	0.870243746289953	0.00659675239604374	0.0553447344265405	0.361059304874731	0.361059304874731	0.361059304874731	0.386174995574723	NA	0.390051941838774	0.385887666967057	0.135226654974653	0.113485768119571	0.420077831036572	0.444041737767054	0.297501123571525	0.468503530503812	0.389504919420667	0.523482053805234	0.389707686086953	0.389504919420667	0.399251446328403	0.0643435621432233	0.390418679394907	0.420077831036572	0.553043905493936	0.389504919420667	0.791148561589528	0.468503530503812	0.720461115998154	0.0643435621432233	0.0364303990526964	0.444041737767054	0.395635301038086	0.424860105957113	0.53094975485398	0.45460772644793	0.662723187869472	0.525347099162577	0.389707686086953	0.0326304574038425	0.40286150795153	1.43085253530018e-05	0.00487375386880062	0.0150226570137755	0.472479399082832	0.39627553138989	0.267997802414168	0.405743001268619	0.128411094299686	0.393104037349883	0.205997859208248	0.708665074115101	0.0164341395613044	0.39627553138989	0.512344077400129	0.538815641805012	0.512344077400129	0.45460772644793	0.573474753517564	0.657702716859819	0.392697802471917	0.392822700271443	0.182279442420694	0.00183578910462279	0.521083422151168	0.403040787420027	0.384059996630863	0.503483569278778	0.619333280993237	0.430157389564316	0.0736568158338302	0.392529765006952	0.0473443546613577	0.392445773892468	0.444041737767054	0.336936788814309	NA	0.710542408142574	0.388910772294112	0.389776775591506	0.405259599433922	0.390640249612348	0.647445174822739	0.192117728104998	0.390132363416709	0.503301145066215	0.399251446328403	0.472479399082832	0.513355245590686	0.490865671960905	9.07056812726736e-06	0.466481408961736	0.180610903009567	0.417355018090398	0.533917995450448	0.389088193343004	NA	NA	0.53269461780996	0.384758862191647	0.384758862191647	0.389455369952626	NA	NA	NA	0.386174995574723	0.385823656652473	0.390521205256152	NA	0.390487587982185	0.583694977301647	0.589044838247577	0.0845594366305911	0.393754444803073	NA	NA	NA	NA	NA
AMR_tet.40.	NA	0.339052342568346	0.336904502568575	NA	NA	NA	0.28699621790104	0.216274068379412	0.336009208430026	0.335926869546046	0.335515898847748	0.335770868266051	0.336738817371543	0.0861114123641418	0.264284603272817	0.338053259368685	0.333882135117601	0.167678189239074	0.244054746381018	0.28895144218771	0.225007808201471	0.337156722742872	0.333830042332275	0.336394528208325	0.241526568997254	0.336643533769927	0.336092187214944	0.264284603272817	0.20876103113873	0.288583533052759	0.931111192862229	0.156294230198979	0.439240666899294	0.386211495054865	0.341398021644283	0.13179152571621	0.867096568157373	0.264284603272817	0.45049204050452	0.214987704184599	0.180041638546578	0.28895144218771	0.046398853359946	0.345692790172853	0.336897078763401	0.335490475309987	0.223158442576657	0.68597381791375	0.336643533769927	0.486932532454663	0.45049204050452	0.512721851271574	0.388695025560534	0.168197919629066	0.439240666899294	0.306204671795502	0.336547473005868	0.214149095931818	0.333158114170665	0.48811570744473	0.336897078763401	0.333882135117601	0.338143716021414	0.336299758847379	0.228462802208161	0.340406393677577	0.243123315562061	0.202024473390794	0.504787746341087	0.45049204050452	0.45049204050452	0.45049204050452	0.246526668016395	0.747203340750513	0.339123464867961	0.348681253741478	0.28895144218771	0.20857021771754	0.111381878880519	0.388695025560534	NA	0.347553532595719	0.165777201140037	0.148591940548188	0.386211495054865	0.0163266560485571	0.337622179854181	0.388695025560534	0.233807260437752	0.0877653501339983	0.221062092190851	0.0956415140959876	0.336547473005868	0.333158114170665	0.160770797424026	0.45049204050452	0.386211495054865	0.111823920200379	0.0971293605283323	0.45049204050452	0.335369394741459	0.33725408320045	0.386211495054865	NA	0.00611356952230291	0.33612848416776	0.220992639280801	0.424987575401749	0.28895144218771	0.600033701656577	0.341398021644283	0.264284603272817	0.0867550609447283	0.399206308917658	0.21733790378862	0.116039673580198	0.458636142443444	0.902311898705312	0.392027900355962	0.214158710356993	0.0416902368002161	0.376930618822504	0.335490475309987	0.343306377688857	0.154225370588954	0.221846323446956	0.334498024841277	0.185809044017448	0.329375526005043	0.171832574898498	0.337157139057928	0.337646080137757	0.234700788462983	0.373366123630305	0.221062092190851	0.392027900355962	0.218090772006814	0.137108908448965	0.33144283914076	0.278806598696775	0.332235727747021	0.336643533769927	0.337032621018261	0.198472819162994	0.214241514165896	0.33144283914076	0.185585056920092	0.238405929607623	0.000977620273000079	0.337010686617947	0.589100162981681	0.33676278652326	0.337646080137757	0	0.337619216594005	0.336532709907611	0.33817375118383	0.129487130965651	0.337775860193983	0.331636364489414	0.366496395302754	0.363428609847225	0.334956142936438	0.330391020308319	0.337032621018261	0.45049204050452	0.0982062366940843	0.146944728594477	0.341013536118258	0.218090772006814	0.345692790172853	0.218090772006814	0.343035343097379	0.236178522121995	0.270845993353577	0.214340452297943	0.137076581052733	0.821285640939933	0.264284603272817	0.336484097179889	0.644194712707452	0.340969299688531	0.421543443300539	0.337185099706119	0.439240666899294	0.45049204050452	0.32865780439905	0.0135645173442625	0.22275941821636	0.22535240935212	0.431846879684694	0.335869885198406	0.339052342568346	0.329375526005043	0.337313311756289	0.163985037876355	0.336125151059352	0.485289042419668	0.439240666899294	0.392027900355962	0.219912596884273	0.337022088627366	0.0934905884525872	NA	0.402273434386018	NA	0.00444733961381916	0.794318213626716	0.337236987808638	0.221747177762332	0.0662972280195746	0.166307016889127	0.0335086665221251	0.297655714395401	0.336203244604867	0.33599742349075	0.048821604603561	0.336492599015237	0.728486058927038	0.0284401866314417	0.388726359623367	0.343330999879761	0.337148562990586	0.0624130642486838	0.218089127926948	0.336783133490844	0.345694144314125	0.3390365117598	0.33754908301423	0.3367185881735	0.182215875036621	0.366499574967143	0.336706350993759	0.341113170715292	0.332247128409395	0.336706350993759	0.23242853402759	0.33627599512687	0.218089127926948	0.333930857293342	0.182535672368325	0.337602968424775	0.470012010758672	0.53455869764016	0.265051317675589	0.45049427241921	0.0792306450390272	0.580261851062611	0.45049427241921	0.45049427241921	0.45049427241921	0.45049427241921	0.42930589494688	0.45049427241921	0.45049427241921	0.623524560556858	0.161334407985312	NA	0.570359356116203	0.504935588856907	0.504935588856907	0.638648041575906	0.45049427241921	0.913653238741302	0.376947553736722	0.826768396516131	0.248066713859247	0.453993088298836	0.17852288073912	0.17852288073912	0.17852288073912	0.336072555560399	NA	0.336702355390484	0.336909172545482	0.0138378028391688	0.0148424290939395	0.343306377688857	0.329375526005043	0.122937794480728	0.21733790378862	0.336590966518649	0.208986810125977	0.336815960319624	0.336590966518649	0.338328317699752	0.110119294974644	0.332423657321781	0.343306377688857	0.576578848376881	0.336590966518649	0.69938526576873	0.21733790378862	0.502885110317437	0.110119294974644	0.164451808600708	0.329375526005043	0.33817375118383	0.340866287804068	0.213280470180419	0.35089998332694	0.580713760734026	0.0481916338197583	0.336815960319624	0.118832164456711	0.329886912502497	0.02029212401645	0.201928857968942	0.103291882442426	0.253078698605489	0.336992083304073	0.11133465445258	0.33818819910352	0.226015462810272	0.166478123302499	0.0993192328863877	0.519990910460732	0.228677372280059	0.336992083304073	0.399206308917658	0.257880615568276	0.399206308917658	0.35089998332694	0.723348970144311	0.244036237645922	0.33256321443437	0.327275247944729	0.0238731597596655	0.16080506976816	0.203952465585022	0.34084848228471	0.330905432440825	0.105810239905296	0.146388700598026	0.343205153507672	0.0143305461603134	0.33734787774754	0.337416371628658	0.337387910711688	0.329375526005043	0.0338919588190441	0	0.398423834609081	0.331112253029738	0.336534195883781	0.340605410769058	0.336934756880651	0.221755009881951	0.0932469100086217	0.33683101976477	0.218090772006814	0.338328317699752	0.253078698605489	0.450478291062887	0.345414821359754	0.0198693403832462	0.342620753743335	0.0278399760056343	0.335706112819183	0.111589069230419	0.336529473677824	NA	NA	0.209956469144466	0.335325612589643	0.335325612589643	0.335931039634723	NA	NA	NA	0.336072555560399	0.33725408320045	0.336202436279795	0	0.337185099706119	0.0502693955823903	0.226774967527031	NA	0.338019469436559	NA	NA	0	NA	NA
AMR_tet.52.	NA	0.116962694871313	0.116065037881669	0	NA	NA	0.314205293761597	0.144840613307051	0.115625290634928	0.115499466412326	0.115420634543008	0.115561531775469	0.116026026276462	0.0593580937128024	0.107337739157196	0.116606072768856	0.117219018961634	0.140750514570846	0.281404260838071	0.107638718327968	0.150202914915371	0.116145274752121	0.11493472187617	0.115857168333404	0.158324139020835	0.115938036557817	0.115697135776784	0.107337739157196	0.00766079579482803	0.201493325310401	0.883852452277881	0.0960887565355146	0.160284063172663	0.139976948114012	0.118093296803937	0.118562793958378	0.352824200422253	0.107337739157196	0.149248068341478	0.156383387680447	0.166957585651563	0.107638718327968	0.0366698336009887	0.121911451788306	0.11603130568792	0.115452026951549	0.149129535640429	0.0248975409986778	0.115938036557817	0.201702043853751	0.149248068341478	0.216616925670412	0.142303605438733	0.0845632068894691	0.160284063172663	0.218177098922465	0.115881203642382	0.168584538969101	0.00482080163346965	0.430309343219108	0.11603130568792	0.117219018961634	0.116636233546376	0.115787623663438	0.158099761100419	0.11774534326947	0.159942699377003	0.139943315986336	0.905220890574856	0.149248068341478	0.149248068341478	0.149248068341478	0.260145978455624	0.359102931429483	0.117072016510591	0.121710064248978	0.107638718327968	0.146229816541443	0.0953700899873058	0.142303605438733	NA	0.120955589794874	0.0880291703664249	0.106691215251306	0.139976948114012	0.0104696463535103	0.116362972593949	0.142303605438733	0.158008280559073	0.0605388931458124	0.0960265435279475	0.0696667784507954	0.115881203642382	0.00482080163346965	0.0776930488554499	0.149248068341478	0.139976948114012	0.0711228300848179	0.0605348420241409	0.149248068341478	0.115615313043423	0.115469291750637	0.139976948114012	0.238860856739433	0.00696117695376119	0.115742736796014	0.162368815600685	0.161502654104725	0.107638718327968	0.297257827720298	0.118093296803937	0.107337739157196	0.108601970836411	0.145639281920327	0.112178530410144	0.073601413775306	0.187245082580509	0.147289682866818	0.145512449924089	0.00737294207205408	0.0338293684044872	0.1378635024766	0.115452026951549	0.119063455045415	0.0825150477378886	0.156692193647004	0.115159284681402	0.0961297415685896	0.115118275134827	0.10454749958463	0.116162991752502	0.117055150719136	0.162420190984731	0.133603011497076	0.0960265435279475	0.145512449924089	0.139406060494419	0.083412596260896	0.11301405167599	0.0373577451964049	0.11441029051095	0.115938036557817	0.1155638207406	0.117966940758148	0.0944724475659988	0.11301405167599	0.117720869531106	0.158593974154011	0.000602423019360199	0.116126708703194	0.275209752146474	0.115999534667032	0.117055150719136	0.294364222072462	0.116372752042648	0.115914701577136	0.116653586722137	0.00103984663057588	0.11648121060138	0.113099730989417	0.132136325584294	0.140847184326379	0.1153055578006	0.112620214159074	0.1155638207406	0.149248068341478	0.0653718553018954	0.0817904984386515	0.219987159698957	0.139406060494419	0.121911451788306	0.139406060494419	0.118867265922044	0.157757382582012	0.193035311793017	0.14382153439161	0.0938374836372486	0.647307749760724	0.107337739157196	0.115870943438786	0.563305501257894	0.117995522417064	0.445864672902654	0.116161145946058	0.160284063172663	0.149248068341478	0.112572892308201	0.017114325524642	0.148979593301164	0.0115222457643884	0.168809479098758	0.115637018040649	0.116962694871313	0.115118275134827	0.116250420235999	0.114624832346676	0.115736572684672	0.200983407157575	0.160284063172663	0.145512449924089	0.14775793513913	0.116105474899494	0.0261103068249462	NA	0.320398864157307	0.00444733961381916	NA	0.478912691615711	0.116187843295842	0.149823435839645	0.0515899422740003	0.0815615958143929	0.0247212159118917	0.321872785761215	0.115857582701808	0.115693766788451	NA	0.115874573830718	0.802272842366815	0.02165168051028	0.142293598807883	0.199979662264198	0.116158254151483	0.0497827923431264	0.139413104087722	0.116207686052621	0.121912429554831	0.116971826187418	0.11629195877163	0.115988427835306	0.0973141314780415	0.132142789574882	0.115955843449615	0.120050560686634	0.114421616394523	0.115955843449615	0.162714016187811	0.110611922894329	0.139413104087722	0.117211323860908	0.159873572584377	0.116371715571554	0.193587210183641	0.221424484264101	0.182160769386542	0.149255780173014	0.0996013093029526	0.218516128172678	0.149255780173014	0.149255780173014	0.149255780173014	0.149255780173014	0.41499367953357	0.149255780173014	0.149255780173014	0.246568372757938	0.0674149873897629	NA	0.269734817526406	0.369391487490017	0.369391487490017	0.522272761940204	0.149255780173014	0.546815119481665	0.137849740221753	0.463569341011332	0.159299908639387	0.670040207308173	0.114551817807296	0.114551817807296	0.114551817807296	0.115651339443673	NA	0.115979625295508	0.115591979786952	0.00955715066332741	0.00981474922973202	0.119063455045415	0.115118275134827	0.0840470858368134	0.112178530410144	0.11595972272884	0.00776826723914548	0.116019993092179	0.11595972272884	0.00487989809113198	0.0672760351561341	0.114224834346892	0.119063455045415	0.162932905918955	0.11595972272884	0.410630906777276	0.112178530410144	0.216469050021433	0.0672760351561341	0.110793281453198	0.115118275134827	0.116653586722137	0.117878902318743	0.13025953398597	0.120965239185459	0.218606796803331	0.0382223893434732	0.116019993092179	0.0854975173564776	0.110138201012426	0.0126787789319185	0.0990345052711314	0.0667978302956105	0.112848468887181	0.00492639073870693	0.0690983683240565	0.116532338637617	0.150805646312129	0.122031680584934	0.0637405114131204	0.842560668552014	0.137565091126362	0.00492639073870693	0.145639281920327	0.160205552574215	0.145639281920327	0.120965239185459	0.479497140687312	0.185201994712671	0.114504113008631	0.111694494409565	0.0144097765446478	0.0988942131379191	0.115230817861956	0.268775530997405	0.112823880178695	0.0677127699130446	0.0914067079926975	0.119202378383916	0.00908047970122849	0.116266213844626	0.116331379010392	0.116273718125232	0.115118275134827	0.0229767238793144	NA	0.150912850517337	0.113526263052912	0.115916179566317	0.117747614828304	0.116054399144219	0.148410134002685	0.062448391577836	0.11604014745103	0.139406060494419	0.00487989809113198	0.112848468887181	0.149251791239198	0.120098729125772	0.0124443380509103	0.120245966196799	0.0178935373929145	0.114869718117907	0.082684197637906	0.115927205369188	NA	NA	0.147003501523431	0.115170078627872	0.115170078627872	0.115685859810262	NA	NA	NA	0.115651339443673	0.115469291750637	0.115810924032385	NA	0.116161145946058	0.0601376044273831	0.151179196155211	NA	0.116529353891508	NA	NA	NA	NA	NA
AMR_tet.54.	0	0.794090569414534	0.789535254354998	0	NA	0	0.188414913709573	0.956495851057453	0.787995956147666	0.788189802692357	0.787527256978814	0.787948013682979	0.789516612780884	0.376327177872199	0.777038508900325	0.791263552331195	0.0685035989892957	0.788480791380013	0.67970151850927	0.77742338974603	0.950973705107265	0.789655639004199	0.787802378796607	0.788918017502644	0.0112697053810342	0.788994549848239	0.788317566458275	0.777038508900325	0.944420811430382	0.827573945700196	0.603166714990135	0.576612310502918	0.958688645399621	0.868822162692457	0.795605043356795	0.869988616832768	0.849679085033311	0.777038508900325	0.956197889158187	0.0112476662213579	0.984899461185371	0.77742338974603	0.0731289235076344	0.817679868074463	0.0763692382660066	0.0764958854735294	0.952472114091416	0.72988755272994	0.788994549848239	0.0109251314350427	0.956197889158187	0.908774221624522	0.881207273891524	0.736495203681723	0.958688645399621	0.00154188797740851	0.07644335442537	0.944779383432648	0.790119217037287	0.632484654890513	0.0763692382660066	0.0685035989892957	0.79113865903051	0.788812146967001	0.942719034544798	0.800530194792709	0.94490887300462	0.893024315754907	0.0282064749154363	0.956197889158187	0.956197889158187	0.956197889158187	0.866524877530912	0.334765954278528	0.7926530381184	0.808084960436022	0.77742338974603	0.97866224483867	0.875602823383502	0.881207273891524	NA	0.804716596289413	0.543049589927644	0.524589909037378	0.868822162692457	0.870746827661956	0.790307432481408	0.881207273891524	0.941540330092035	0.0256813811512817	0.76821782820525	0.412025473769185	0.07644335442537	0.790119217037287	0.741305296477064	0.956197889158187	0.868822162692457	0.426094840231048	0.516249811074607	0.956197889158187	0.789926214564965	0.787668541328751	0.868822162692457	0.180496027253782	0.0547116803542365	0.788612096009662	0.946603248291593	0.929062839955259	0.77742338974603	0.782505091796407	0.795605043356795	0.777038508900325	0.753274979811475	0.0620017918348288	0.805967348293759	0.546800408813462	0.99155475268932	0.0119914198384112	0.896112967818748	0.951054285960711	0.144163224209981	0.866761295774488	0.0764958854735294	0.799190277454386	0.0782201235557181	0.93935768036346	0.787887620503601	0.769107457860676	0.800609499453734	0.774391314262089	0.789653640766603	0.796967321213977	0.805023471861046	0.847327153354274	0.76821782820525	0.896112967818748	0.0573461133034052	0.338474990333862	0.793010454581186	0.177670493994909	0.0760943283046109	0.788994549848239	0.788961128283909	0.944241516303338	0.766051924740042	0.793010454581186	0.930384097758806	0.0112588198766239	0.0187402112200867	0.789526485881893	0.824902747805271	0.789261524827048	0.796967321213977	NA	0.790255325360011	0.0763048326458979	0.791316300777403	0.562246282531504	0.79084517099377	0.791940164802553	0.846964036099439	0.887964652697905	0.788027141515196	0.783502832806465	0.788961128283909	0.956197889158187	0.401244970818747	0.522031579469005	0.977276740367723	0.0573461133034052	0.817679868074463	0.0573461133034052	0.798377458390994	0.940284685321507	0.932115397995784	0.955493245012914	0.54189676904859	0.941660901853228	0.777038508900325	0.0764832408525711	0.318166302609429	0.795744944114087	0.660232634160027	0.789642027882391	0.958688645399621	0.956197889158187	0.784873304318187	0.104761904744696	0.952024838792446	0.890542763541387	0.103902063339146	0.788369282731695	0.794090569414534	0.800609499453734	0.78997833512652	0.614693839927701	0.78843920493346	0.10777973464026	0.958688645399621	0.896112967818748	0.941777381213403	0.0762518248067805	0.8505557482921	NA	0.626951502739908	0.794318213626716	0.478912691615711	NA	0.789835957207962	0.761240720018212	0.226352789045109	0.56160148870293	0.162519105643931	0.527663373232852	0.789396328637214	0.788525423230465	NA	0.0764832885288855	0.262903943847497	0.174284699018919	0.881210394535719	0.147698075803457	0.78965826571071	0.031974364608419	0.0573587252813461	0.790973361569967	0.817671094447916	0.794084153453483	0.791578935395502	0.0763552258559665	0.619211702659686	0.846981033848935	0.789090709482005	0.811904655077714	0.0760885169670535	0.789090709482005	0.882324700157284	0.904294012177101	0.0573587252813461	0.0685099360038113	0.935270236307645	0.790444514817984	0.985008180129297	0.898475130621039	0.915789810504455	0.956198591066698	0.252432907867619	0.803981840750813	0.956198591066698	0.956198591066698	0.956198591066698	0.956198591066698	0.301547882062885	0.956198591066698	0.956198591066698	0.191982809011526	0.375308372240834	0	0.293538404762627	0.0980543766267887	0.0980543766267887	0.137867461518149	0.956198591066698	0.446866173921128	0.866764824671433	0.614193373638996	0.943443500656991	0.238584417666277	0.624685295347274	0.624685295347274	0.624685295347274	0.788198864397754	NA	0.789260936892104	0.789215319936318	0.0802660235301575	0.0748686461287249	0.799190277454386	0.800609499453734	0.512527059373729	0.805967348293759	0.78916276449749	0.937636399352546	0.789268855973574	0.78916276449749	0.792148295874888	0.417148331695097	0.786682257171193	0.799190277454386	0.146964807742845	0.78916276449749	0.620663373417209	0.805967348293759	0.928085312595005	0.417148331695097	0.591382486165933	0.800609499453734	0.791316300777403	0.798964627983114	0.70218201653823	0.815264304582337	0.803865762506809	0.939846754330915	0.789268855973574	0.486773494025344	0.78299724133245	0.0860719456416206	0.906738448921299	0.406057767348322	0.811733084893795	0.790784621401922	0.196615822716866	0.793102043901217	0.95004559529919	0.582730372749646	0.390864413189467	0.665274676810217	0.955890752202203	0.790784621401922	0.0620017918348288	0.0109813176862046	0.0620017918348288	0.815264304582337	0.276074976825609	0.907517031427769	0.78742814895337	0.783357159647705	0.111772686962605	0.94188056932465	0.937116479221552	0.00666169499750824	0.783710626240935	0.530703116673489	0.547595416170259	0.800983079291235	0.0723691139577607	0.790163232564758	0.790454544790635	0.790182473748968	0.800609499453734	0.129585521428166	0.391474402212439	0.900948620289863	0.785376779228534	0.789143946003931	0.794668058778546	0.789520902947004	0.951248791246997	0.383270926634062	0.789361202752775	0.0573461133034052	0.792148295874888	0.811733084893795	0.956198339378077	0.80316170327613	0.0898122240286243	0.808914942473233	0.118869998192772	0.793760910032066	0.474605737151899	0.789036081389219	0	NA	0.896653375083772	0.787517177186451	0.787517177186451	0.788721675907466	NA	0	0	0.788198864397754	0.787668541328751	0.789095825721018	0.391474402212439	0.789642027882391	0.990999505612781	0.949666815400168	NA	0.790799198725247	0	0	0	0	NA
AMR_tet.A.	NA	0.342326506384075	0.339979803665213	NA	NA	NA	0.262971100436994	0.215321449112345	0.33923568577437	0.339425984453323	0.338649840974792	0.339046027350416	0.339870846162098	0.0888088506177167	0.252248008154365	0.341010247275841	0.338294837128802	0.160385837714218	0.214411051975467	0.274127602910059	0.22384047323815	0.34024837910066	0.337557995664322	0.339544712060458	0.239132027224608	0.339763670634193	0.339267693507207	0.252248008154365	0.21022129257924	0.284531201973006	0.942523372048977	0.157238217358475	0.441131851227636	0.388103628633617	0.34410518580623	0.0338247042621804	NA	0.252248008154365	0.451890227625661	0.215079006144799	0.164453362394967	0.274127602910059	0.0458504845941554	0.348758852398309	0.34000642084968	0.338972568025884	0.222067561423377	NA	0.339763670634193	0.488030558916375	0.451890227625661	0.514829321691638	0.390678699963964	0.169487544209992	0.441131851227636	0.298880337536092	0.339633233616951	0.214836627500041	0.337062195967509	0.472741039035295	0.34000642084968	0.338294837128802	0.341095480094781	0.339425989967396	0.227702914899097	0.344328577435093	0.240403170009824	0.198930252212677	0.667061986372787	0.451890227625661	0.451890227625661	0.451890227625661	0.224012769823698	0.746963701779379	0.342020697498736	0.351110753109628	0.274127602910059	0.20925463529667	0.101059010788013	0.390678699963964	NA	0.349990377778333	0.167059966429011	0.149956265355109	0.388103628633617	0.0172434134056649	0.340653478623908	0.390678699963964	0.232461999505588	0.0900948463284486	0.22299857615263	0.0959003263022524	0.339633233616951	0.337062195967509	0.16200665425528	0.451890227625661	0.388103628633617	0.113343887253141	0.0959678836228295	0.451890227625661	0.338925702948328	0.338416852570945	0.388103628633617	0.186840287787091	0.00643889003461418	0.339318878146464	0.221317631082768	0.426929751807356	0.274127602910059	0.602010199280482	0.34410518580623	0.252248008154365	0.0879255143780133	0.401099079630533	0.218553811042055	0.115077014136586	0.460729987442146	0.990116984286608	0.393962792742497	0.214195865264539	0.0439656594294864	0.379001734249922	0.338972568025884	0.345895379249035	0.155773077643085	0.221588770542008	0.338030421476883	0.18657290074376	0.334635942104914	0.172671964701529	0.34018470559506	0.341156036474948	0.232842921776542	0.375382027750663	0.22299857615263	0.393962792742497	0.21940517720799	0.138176988279625	0.336169628966741	0.27374786419201	0.336375926627484	0.339763670634193	0.340280423324386	0.198743821569603	0.215988698131658	0.336169628966741	0.185852604921749	0.23640400237523	0.00083307805224786	0.340139325890448	0.589826751536163	0.339850865522011	0.341156036474948	NA	0.340572632376519	0.33968393647562	0.341248576635329	0.129206578788596	0.340818271334046	0.339730988499046	0.368656870004566	0.367122667979341	0.338414138916922	0.336760956713553	0.340280423324386	0.451890227625661	0.100156892223804	0.14816024350137	0.340407185719381	0.21940517720799	0.348758852398309	0.21940517720799	0.345678182845708	0.234491132711206	0.265392147386021	0.213289850367673	0.137963007241966	0.806330726387962	0.252248008154365	0.339619799375811	0.625938355503021	0.343807312048918	0.395204367326707	0.34022940754331	0.441131851227636	0.451890227625661	0.334812572897998	0.0137267613471259	0.221670240158322	0.240074310651424	0.433863357862756	0.339062607745154	0.342326506384075	0.334635942104914	0.340399527470403	0.16375405698096	0.33930050510659	0.486453223025727	0.441131851227636	0.393962792742497	0.218742585171706	0.340087969909133	0.0204258351442539	NA	0.391190080742133	0.337236987808638	0.116187843295842	0.789835957207962	NA	0.220010390230496	0.0685640422478984	0.167557613279834	0.0348254636525758	0.272956171899199	0.339406379156954	0.339194935688043	0.00754651656201055	0.339609603292422	0.618643939785209	0.0296850504385646	0.390646563067412	0.3421122473805	0.340176860431731	0.0645450524575888	0.219373209596851	0.339941382506681	0.348725180627809	0.342351787493851	0.340995666990673	0.339739434150073	0.183321132938831	0.368671485434884	0.339853184807826	0.344243180295833	0.336433340727604	0.339853184807826	0.228457655887514	0.333811449304218	0.219373209596851	0.338242330398642	0.169315825939782	0.340570124679543	0.47127753076541	0.53546002225093	0.26088402150908	0.451891223370415	0.531430365586285	0.581102236456141	0.451891223370415	0.451891223370415	0.451891223370415	0.451891223370415	0.889284045378136	0.451891223370415	0.451891223370415	0.624359467452499	0.214052502027781	0	0.571074298473012	0.498701289652552	0.498701289652552	0.736902958011022	0.451891223370415	0.912515993540491	0.378968658219079	0.821086286932464	0.244530482705967	0.699927702365428	0.180064968318367	0.180064968318367	0.180064968318367	0.339216859639383	NA	0.339758856130645	0.339996083531542	0.0147598618328864	0.0157151054476163	0.345895379249035	0.334635942104914	0.123302817009456	0.218553811042055	0.339742202115494	0.209604488947116	0.339921941744596	0.339742202115494	0.341282651460359	0.111744608436493	0.336750736283491	0.345895379249035	0.417080592658524	0.339742202115494	0.695356103261509	0.218553811042055	0.503845017086084	0.111744608436493	0.164614255862663	0.334635942104914	0.341248576635329	0.344381038731334	0.213288974055529	0.353297003968935	0.581464933046564	0.0500747237939723	0.339921941744596	0.119799799350534	0.343085769866848	0.0213896918730332	0.199953686738773	0.104951541284536	0.254574771536174	0.340177779241406	0.112839104185854	0.341723894786743	0.22482475428628	0.167467820307015	0.0033268779242932	0.447796714432176	0.249611663623977	0.340177779241406	0.401099079630533	0.252439158567898	0.401099079630533	0.353297003968935	0.716886412720211	0.236498791228203	0.3366608446029	0.334543364790109	0.0251788542635882	0.16165468735676	0.204414102027933	0.281289989086397	0.336717671921893	0.104288458815763	0.147389015960817	0.346017110826558	0.0151989426498838	0.340449007579057	0.340492165609005	0.340442435477892	0.334635942104914	0.0353715545611233	0.0092770251083869	0.0126043497537089	0.335991527752198	0.339669030540574	0.343423545872142	0.33997631953879	0.220658999830195	0.00315745223306108	0.339949622727631	0.21940517720799	0.341282651460359	0.254574771536174	0.451894995680642	0.348107547562319	0.0209515851419455	0.345693281000464	0.0291402349735992	0.341297455099352	0.112546256507774	0.339711198896123	NA	NA	0.205800436771042	0.339827380882083	0.339827380882083	0.339157608399844	NA	NA	0	0.339216859639383	0.338416852570945	0.33943407665057	0.0092770251083869	0.34022940754331	0.057161685764983	0.22561316451289	NA	0.340928982616232	NA	0	0	NA	NA
AMR_tet.B.	NA	0.222240268326406	0.219812804517943	NA	NA	NA	0.311843823154864	0.217375868888207	0.218945894548254	0.218582579851272	0.21865895969158	0.218880553151318	0.21980237739328	0.0983515494006826	0.209964571565732	0.220862933066631	0.228647416358888	0.154309719536152	0.261362055298155	0.210278094808728	0.230711797871665	0.219926182210237	0.218535536739907	0.219466437747491	0.289058411304068	0.219551575509697	0.219144230520912	0.209964571565732	0.290270377054061	0.297966197983197	0.547137773815976	0.205861619726755	0.299562483756954	0.266602680589023	0.223504093711438	0.121214361920198	NA	0.209964571565732	0.300355805365166	0.286707763920495	0.181899186645021	0.210278094808728	0.0446196864120265	0.236175098741394	0.219721363509423	0.218906927211252	0.227863018780713	0.0695799257860008	0.219551575509697	0.358288871835019	0.300355805365166	0.416572830097039	0.271362628304165	0.171733154586981	0.299562483756954	0.0676380207916898	0.219470784368908	0.292392983420626	0.219610306317629	0.647448966357093	0.219721363509423	0.228647416358888	0.220822795564102	0.219382305606855	0.290097596680044	0.0120730167486254	0.292166541098343	0.194383361354349	0.22758024213102	0.300355805365166	0.300355805365166	0.300355805365166	0.253485443520458	0.343695078838536	0.221698819606206	0.231131604018604	0.210278094808728	0.317563750968483	0.141309214652846	0.271362628304165	NA	0.229032801594549	0.177989067277336	0.159399830772323	0.266602680589023	0.0141104910335978	0.220332851096135	0.271362628304165	0.28924909659121	0.0989528104413619	0.203028925515274	0.116286318487299	0.219470784368908	0.219610306317629	0.0147640556307524	0.300355805365166	0.266602680589023	0.134519002467202	0.105311330022332	0.300355805365166	0.219806448449239	0.219285790346317	0.266602680589023	0.487634197660666	0.00924575203925038	0.219271179465873	0.293664461020609	0.0431055729878405	0.210278094808728	0.595871874120875	0.223504093711438	0.209964571565732	0.0878654577659603	0.275477072850967	0.229211112428308	0.00648099771044075	0.371715940154491	0.529707111845487	0.278383222363654	0.296943077125328	0.0402584534695718	0.263031799361942	0.218906927211252	0.225620184966012	0.201724252170055	0.287159358740213	0.218667359149115	0.203539865569284	0.224988359093143	0.207377349227059	0.219909418568689	0.223698779729065	0.255538154787963	0.248881459986364	0.203028925515274	0.278383222363654	0.261383433928131	0.168805812223333	0.220808432660131	0.305196481985819	0.218155955100804	0.219551575509697	0.218548779652778	0.294809866373818	0.201530672376	0.220808432660131	0.204764895276437	0.289301529083211	0.00163939521779977	0.21985988092982	0.496123497699203	0.219675182251986	0.223698779729065	0.0376486876138427	0.220293519247784	0.219633137470473	0.220904662223727	0.119235409722857	0.220600004388888	0.219555065476015	0.255306152664598	0.287201160841035	0.218795445032168	0.215414572117346	0.218548779652778	0.300355805365166	0.112229050437356	0.0164362180046069	0.48793924843583	0.261383433928131	0.236175098741394	0.261383433928131	0.225148405776976	0.288320013974591	0.0524394409197748	0.215110963414853	0.188967821396686	0.100484755226518	0.209964571565732	0.219389384969096	0.284570486070849	0.223532405532159	0.0675853784918843	0.21996604289655	0.299562483756954	0.300355805365166	0.216001118262642	0.0173391768343765	0.227495260634541	0.0148407102943866	0.330527537812421	0.21912614941335	0.222240268326406	0.224988359093143	0.22013925042901	0.188852250244762	0.219179945565033	0.357778460235091	0.299562483756954	0.278383222363654	0.223355645487157	0.219908181371247	NA	NA	0.515187564910542	0.221747177762332	0.149823435839645	0.761240720018212	0.220010390230496	NA	0.0733069911117521	0.170615422894041	0.0273520338616069	0.320210468492625	0.219682523023067	0.219228735292226	NA	0.219429035004681	0.926321544574171	0.0265247750049415	0.271369555181381	0.339747466821523	0.219949065788481	0.0700081515346838	0.261394847177591	0.22054180063334	0.236174069847809	0.222226670290236	0.220774982799113	0.219627742609477	0.213016002159707	0.255300093348242	0.219597687086488	0.233140449246694	0.218175563486067	0.219597687086488	0.22904805794172	0.229585720958827	0.261394847177591	0.228633146369183	0.199749942281219	0.220373277404598	0.347521452477903	0.387675650692173	0.294157531950354	0.300350762711917	0.762214354276273	0.395002824501259	0.300350762711917	0.300350762711917	0.300350762711917	0.300350762711917	0.993345236692295	0.300350762711917	0.300350762711917	0.444508694613393	0.138828528784096	NA	0.492461986926434	0.639785152486463	0.639785152486463	0.913453450192591	0.300350762711917	0.310836570578581	0.263033804550132	0.693552777811975	0.291053598969598	0.162213583441341	0.190442987188886	0.190442987188886	0.190442987188886	0.219021365320489	0	0.21967564977754	0.21921222102099	0.0151772821715237	0.0130853824562274	0.225620184966012	0.224988359093143	0.120624720547648	0.229211112428308	0.219618908385573	0.285325090785637	0.219709104910395	0.219618908385573	0.221351592605522	0.126530309901088	0.217719881773572	0.225620184966012	0.296115938403022	0.219618908385573	0.678673812132514	0.229211112428308	0.392576673918849	0.126530309901088	0.180876481457863	0.224988359093143	0.220904662223727	0.224917627234432	0.0356294328817948	0.235452623672851	0.394918776874897	0.289360385250008	0.219709104910395	0.158473444140818	0.2140178140392	0.0159030311165667	0.321441226126447	0.120300953060801	0.236003434951648	0.220457937985322	0.131208471579427	0.221561105593177	0.232290592928588	0.197416643187381	0.114577746596749	0.656849424552015	0.279426021716769	0.220457937985322	0.275477072850967	0.292472729696837	0.275477072850967	0.235452623672851	0.211927533476308	0.240122534450822	0.218119429194375	0.214899226730134	0.0237912048041258	0.200713120130855	0.284825830435407	0.331333643460063	0.21558948918792	0.0979957105545943	0.192077157965824	0.226563608863039	0.0123812899083691	0.220208893802505	0.220374851695982	0.220244836108785	0.224988359093143	0.0302780210184714	NA	0.296113794915086	0.0147030424048591	0.219597793410863	0.222912393312587	0.219819442125631	0.225850365880388	0.106703894855859	0.21974457636046	0.261383433928131	0.221351592605522	0.236003434951648	0.300327140838612	0.227909388354134	0.0166574315532555	0.231230873746568	0.023714736070851	0.220930999338808	0.149015263821433	0.219555921049255	0	NA	0.20081812189442	0.21837341045965	0.21837341045965	0.219321693494245	0	NA	NA	0.219021365320489	0.219285790346317	0.2195325581569	NA	0.21996604289655	0.0521193847026522	0.233382188914619	0.0679719681660518	0.220616820664008	NA	NA	NA	NA	NA
AMR_tet.C.	NA	0.0687395518249698	0.0684120827682604	NA	NA	0	0.00558429392306015	0.0671331539415805	0.0679495147760325	0.0677830555259626	0.0676570380901134	0.0678382048438542	0.0683385753455099	0.032658879054408	0.0500078414036629	0.0689681147074783	0.0679811201357188	0.0448468894629472	0.078997035114351	0.0505254586731767	0.0716784243908686	0.0685177271626514	0.0668066587309828	0.0681682127724004	0.0652527586496294	0.0682938461699563	0.068001213517632	0.0500078414036629	0.0652639735692644	0.0950608276662499	0.695781363765924	0.000523695057265128	0.107347876232588	0.0908618243224986	0.0705813172040293	0.0288104713150878	NA	0.0500078414036629	0.101306445491946	0.0642801353731848	0.0467000189357356	0.0505254586731767	0.012225278303817	0.0737926296135416	0.0683861296984156	0.067629762888989	0.0707344073749872	NA	0.0682938461699563	0.125592529337205	0.101306445491946	0.154764837150505	0.0929847876593242	0.0580305970887283	0.107347876232588	0.0944082070892778	0.0682161450835785	0.0843303358308551	0.0666534063636468	0.223470602519736	0.0683861296984156	0.0679811201357188	0.0690244271418958	0.0672957758687502	0.065058473367777	0.0684651338858211	0.0495793630712342	0.0531600527241087	0.929095532741135	0.101306445491946	0.101306445491946	0.101306445491946	0.00429826478455508	0.231603849572996	0.0694945446390394	0.000170610972181739	0.0505254586731767	0.0850128928904872	0.0378406102610531	0.0929847876593242	NA	0.0734630295257144	0.0607368576854113	0.0499441769365372	0.0908618243224986	0.0036619521883241	0.0687573315216279	0.0929847876593242	0.0650757177430208	0.0325807912404403	0.0535429961091511	0.0417753419351625	0.0682161450835785	0.0666534063636468	0.0499647966487349	0.101306445491946	0.0908618243224986	0.0436317637602652	0.0268249790926511	0.101306445491946	0.0675231996285839	0.0678635550564153	0.0908618243224986	NA	0.000982882413121944	0.0680219242366304	0.0476912302767736	0.112031530905231	0.0505254586731767	0.246951283505905	0.0705813172040293	0.0500078414036629	0.0501374793165585	0.0956947927987599	0.0823783525014423	0.0356592562268232	0.139665781283436	0.0637995648588063	0.0956264460711831	0.0661981624274373	0.0185886211525337	0.0894265230376945	0.067629762888989	0.0715539702005237	0.0449905822869967	0.0644195277691948	0.0672632940452349	0.0536105102546069	0.0652479089370768	0.0464904738108045	0.00198154816778273	0.0686284015141048	0.0841865487024041	0.0850374112583305	0.0535429961091511	0.0956264460711831	0.0613978348944957	0.053670909286468	0.0653089330746111	0.0930439350402281	0.065901871938149	0.0682938461699563	0.0679477403206492	0.0665877228037512	0.0533211312365589	0.0653089330746111	0.000637605983246026	0.0651375010998916	0.000311035234687118	0.068484452870488	0.200210022724969	0.0683293127674776	0.0686284015141048	0.182703864831254	0.0687383373400556	0.0682019466821389	0.0690380777967368	0.0334488200693153	0.068856582747725	0.0610152048616839	0.0844689182552414	0.0919751376072011	0.0674505118000426	0.0625784387088357	0.0679477403206492	0.101306445491946	0.0362542312600609	0.0525093981658677	0.154163308817986	0.0613978348944957	0.0737926296135416	0.0613978348944957	0.0713692544672255	0.0649885639544938	0.0908257689679204	0.0663597477570725	0.000492926284389572	0.377577839724424	0.0500078414036629	0.0682079458416915	0.283771673990469	0.0704471926351222	0.0203098205401464	0.0685448487604277	0.107347876232588	0.101306445491946	0.0625340498465636	0.00232930214962623	0.0705794164708593	0.00484117656724803	0.120147080586008	0.0678958288309577	0.0687395518249698	0.0652479089370768	0.0686120435202655	0.0632912940903914	0.0679996251037027	0.124728161464598	0.107347876232588	0.0956264460711831	0.0682941089072866	0.0684490431010143	2.08051516403795e-05	0	0.159259369491406	0.0662972280195746	0.0515899422740003	0.226352789045109	0.0685640422478984	0.0733069911117521	NA	0.0523441492242633	0.00493370509933921	0.0877103287011702	0.0680733968110205	0.0679859437386658	0.00281406886152635	0.0682199172512938	0.492904950699247	0.00428799888383202	0.0929928735194865	0.101280309972654	0.0685083580795505	0.0266056824757979	0.0613995464988031	0.0683997116371835	0.0737970630118179	0.0687377203111794	0.0680819970154145	0.0682967137918169	0.0665659249977546	0.0844754863787296	0.0683061319258422	0.0725109990864967	0.065918094564988	0.0683061319258422	0.0673271150827999	0.0648908345976036	0.0613995464988031	0.0679920670295016	0.049627660415781	0.0687321923129371	0.117869507987171	0.144178043516942	0.0792367671112097	0.101296665195624	0.264506819010245	0.149471560678134	0.101296665195624	0.101296665195624	0.101296665195624	0.101296665195624	0.813975744651622	0.101296665195624	0.101296665195624	0.174430035375154	0.0432188352579133	NA	0.193441018710682	0.22537241498575	0.22537241498575	0.470533165452871	0.101296665195624	0.439620048399446	0.0894326205255085	0.295016710179963	0.065704094884993	0.806153730074848	0.0617001490111355	0.0617001490111355	0.0617001490111355	0.0679997395627816	NA	0.0682756633605768	0.067959524986646	0.00260172546984072	0.00304301582103128	0.0715539702005237	0.0652479089370768	0.0407892052058323	0.0823783525014423	0.0682664630976497	0.0644357282690711	0.0683455390995329	0.0682664630976497	0.0691376445868568	0.039812933437835	0.0655271898450245	0.0715539702005237	0.0689126311168586	0.0682664630976497	0.185673281344813	0.0823783525014423	0.141158702942638	0.039812933437835	0.059351632309864	0.0652479089370768	0.0690380777967368	0.0691630125019189	0.0762977828855216	0.0755721419896951	0.149498407745624	0.0217239867919932	0.0683455390995329	0.0529878752417448	0.0565782108952273	0.00597091265652283	0.0845050671559671	0.0382794235879238	0.073068697176297	0.0684899777353118	0.0414605285331178	0.068084862205811	0.0721771232816275	0.0752358572090668	0.0365323310792265	0.289901001598607	0.0356936942592216	0.0684899777353118	0.0956947927987599	0.0662052396623576	0.0956947927987599	0.0755721419896951	0.295522908830762	0.066792760385403	0.0660634104751361	0.0609551019500538	0.0065100015369044	0.0631680727018971	0.0633774107200862	0.096489654939045	0.062796225724131	0.0244836323689368	0.0610657570416597	0.0715070918707414	0.00287493135484951	0.0686097515436188	0.068668802769168	0.0686434318253866	0.0652479089370768	0.0130767007939663	0.0991769725279033	0.102930102174501	0.0643354885557821	0.0682232424096632	0.0701936178032194	0.0684022456967031	0.0698676569623133	0.0347496412251092	0.0683675378282902	0.0613978348944957	0.0691376445868568	0.073068697176297	0.101298136709413	0.0724789996208781	0.00521789026067254	0.0722142513912065	0.00806596809001747	0.0640260288939856	0.0513420900902863	0.0682522776176913	NA	NA	0.0563716873282363	0.0677885592215142	0.0677885592215142	0.0679146805051316	NA	NA	NA	0.0679997395627816	0.0678635550564153	0.0680535609449606	0.0991769725279033	0.0685448487604277	0.0273623168790027	0.072517938790928	0.329654254213964	0.0689219384903261	NA	NA	NA	NA	0
AMR_tet.E.	NA	0.168518389251196	0.167390348921578	0	0	NA	0.275157745302279	0.160731613770003	0.166982089815657	0.166591220548256	0.166718246192093	0.166855223457818	0.167380181029291	0.0606038875607768	0.163511398421812	0.167959720632497	0.167453365800974	0.139247491138697	0.277432901047452	0.163217681810901	0.165747850281128	0.00681337999213327	0.166222182112764	0.00682824161328743	0.242374522588592	0.16728966054213	0.167022291877125	0.163511398421812	0.140811446210913	0.224023745130321	0.981887295538157	0.100669449814478	0.219587366975675	0.193065766595802	0.169529002586287	0.123523625008605	0.189103716076011	0.163511398421812	0.221003177938639	0.149826470129693	0.166501611341422	0.163217681810901	0.0488940846224375	0.172857434115172	0.167378884588739	0.166854399825371	0.164697955359756	0.00988668765299416	0.16728966054213	0.269884708467906	0.221003177938639	0.279010289888995	0.194256100504359	0.0991168623451948	0.219587366975675	0.256798976944927	0.167229412281475	0.146364308998009	0.166152089248462	0.437517337124367	0.167378884588739	0.167453365800974	0.16800138378071	0.16712372584332	0.287528201513686	0.169435355316398	0.242374540770984	0.164374464920706	0.741599776506731	0.221003177938639	0.221003177938639	0.221003177938639	0.238044474895764	0.655835804411664	0.168447853824324	0.173337097643533	0.163217681810901	0.163924376426725	0.106904096109224	0.194256100504359	0	0.172595246982282	0.0985922597907545	0.0965993259097695	0.193065766595802	0.0142351941956673	0.167700584681219	0.194256100504359	0.254578122833057	0.0619542778426545	0.132585061940394	0.0687032143469752	0.167229412281475	0.166152089248462	0.09680482186495	0.221003177938639	0.193065766595802	0.0737860123618821	0.0771495026575379	0.221003177938639	0.166936922849027	0.167162632153704	0.193065766595802	0.36707176473074	0.00551295006428032	0.167059279255176	0.259043664144801	0.217254595844803	0.163217681810901	0.348533024508962	0.169529002586287	0.163511398421812	0.145983707265841	0.20047046738778	0.129472395000013	0.0953210621884422	0.241755009537	0.576430465204701	0.198964623163514	0.14663416149173	0.038973302659385	0.189970791865242	0.166854399825371	0.00653546748807265	0.097254504792555	0.2020805934201	0.166452093000027	0.133162863919997	0.165323094698035	0.172517007521878	0.167496103507009	0.168296806508784	0.179146971982669	0.186558160118783	0.132585061940394	0.198964623163514	0.137688179621412	0.0876384042651099	0.165663010378883	0.224118230063792	0.165628387047208	0.16728966054213	0.166967768091971	0.133423730305441	0.129061157693664	0.165663010378883	0.127059763180318	0.245851986552115	0.00160126223808033	0.167463622898058	0.3452062351246	0.167351274186891	0.168296806508784	0.431379757096595	0.167732304824304	0.167224927680296	0.168037149006601	0.104533858435279	0.167838036198865	0.164806945247308	0.18406567215769	0.18843003980417	0.166611449659044	0.164462211534065	0.166967768091971	0.221003177938639	0.0673483265586299	0.218526606274161	0.236363364108352	0.137688179621412	0.172857434115172	0.137688179621412	0.170371867310165	0.248255232806941	0.223438114013212	0.159882264959694	0.0922988562609188	0.745170913296716	0.163511398421812	0.167204297664178	0.58925398857041	0.169407927730385	0.3982626919177	0.167505096649321	0.219587366975675	0.221003177938639	0.164018731705863	0.0128361668698185	0.164560118788597	0.0168163398699366	0.222287821351293	0.166944871381196	0.168518389251196	0.165323094698035	0.167585689122885	0.12112275178106	0.167067859251663	0.0167062142219438	0.219587366975675	0.198964623163514	0.163395179034041	0.167474028302213	0.000879367295842926	0	0.402611344861991	0.166307016889127	0.0815615958143929	0.56160148870293	0.167557613279834	0.170615422894041	0.0523441492242633	NA	0.0244983391799847	0.283036091741057	0.167161358859887	0.167009578586545	0.0204615323047661	0.1672210924334	0.455257984575554	0.0226360460189854	0.194285053435008	0.240359466254703	0.00681328861945163	0.0503938111703632	0.13771188325787	0.00674178826167693	0.172862412994316	0.168552837739336	0.167807364348048	0.16730912976886	0.11084576480377	0.184061361413442	0.167304294074073	0.170802543720743	0.165621288441305	0.167304294074073	0.189443199163262	0.162277939050655	0.13771188325787	0.167461677265582	0.156994199233256	0.167741230838514	0.259212255457002	0.295549870661071	0.032921706793555	0.221017790846634	0.435495415327758	0.301479594397063	0.221017790846634	0.221017790846634	0.221017790846634	0.221017790846634	NA	0.221017790846634	0.221017790846634	0.331176757788558	0.0998525664360073	NA	0.333227040294531	0.407878203880031	0.407878203880031	0.874557036913673	0.221017790846634	0.63331082605534	0.189978421151569	0.0873808781125693	0.239544170307402	0.815966387792427	0.122810483838368	0.122810483838368	0.122810483838368	0.167004157780621	NA	0.167295601406455	0.167073909753894	0.0115173687323309	0.0127000391543304	0.00653546748807265	0.165323094698035	0.0952645960115346	0.129472395000013	0.00682309054997909	0.140353074709762	0.167369681622014	0.00682309054997909	0.168144027444326	0.0720076207542615	0.16557020609548	0.00653546748807265	0.00846547401081055	0.00682309054997909	0.486174688460239	0.129472395000013	0.282019806143362	0.0720076207542615	0.117896779033451	0.165323094698035	0.168037149006601	0.169601833521611	0.0227426582204573	0.174783190099575	0.301649882841351	0.0436142066250482	0.167369681622014	0.0817650080917194	0.162372595425438	0.0190224527731797	0.158109012294234	0.0694790130919445	0.14898877169852	0.167565893282945	0.0730505735341356	0.168141873464807	0.166350638979916	0.110036898654759	0.0668335119852967	0.826713309676761	0.172775524274666	0.167565893282945	0.20047046738778	0.237186689335428	0.20047046738778	0.174783190099575	0.172803232094023	0.21023155401531	0.165775425178788	0.163240019575356	0.0210952626798004	0.104348959437628	0.136193609280911	0.171134476153782	0.164668417880339	0.0854150295042198	0.0948816526604404	0.170687124773863	0.0122451169726989	0.167618348490818	0.167695353737371	0.167640458138991	0.165323094698035	0.0319380672544354	NA	0.202829946760009	0.164972281778393	0.167252518653694	0.169158493841571	0.167413634851205	0.164023008696612	0.0644326795968044	0.167399064612781	0.137688179621412	0.168144027444326	0.14898877169852	0.221005399413262	0.17170412596665	0.0180463582103501	0.171106818070553	0.0257683801897748	0.166825577588337	0.0786358097361617	0.167280541795145	0	NA	0.173852434941524	0.16662524870617	0.16662524870617	0.167032463438588	NA	0	NA	0.167004157780621	0.167162632153704	0.167140488143472	NA	0.167505096649321	0.0849930814235542	0.166811377120787	NA	0.167877053836671	0	NA	0	0	NA
AMR_tet.M.	NA	0.0344483793554673	0.0346945071506779	NA	NA	0	0.0121508230270466	0.0237369146611088	0.0345700902900219	0.0345238751840589	0.034320319380712	0.0344458940283792	0.0346409670001329	0.00766156088960424	0.0260696250600287	0.0350211464067927	0.0366563106249385	0.0297024998077422	0.113415605169888	0.0263894277767636	0.0254609830255546	0.0348015069556766	0.0333219247711516	0.0345817136656648	0.0254747692576365	0.0347005596837289	0.0345292242952855	0.0260696250600287	0.0256201469164843	0.0385305396751534	0.328674142081459	0.0503028904429355	0.0462078828372092	0.0458860446131311	0.0361496859476635	0.0141414950828027	NA	0.0260696250600287	0.0465078830233301	0.0236233988136385	0.0573977130997292	0.0263894277767636	0.0191631391019855	0.0392993465017342	0.0347528243104922	0.0340212628145968	0.0249706431981791	NA	0.0347005596837289	0.0572004578665648	0.0465078830233301	0.0644856096424786	0.0446379110685819	0.0146888696350969	0.0462078828372092	0.0556656097451373	0.0346467180989671	0.0451942114031199	0.033321464972413	0.270570943788758	0.0347528243104922	0.0366563106249385	0.0350905957251699	0.0345092062176375	0.025028893314297	0.0347224810846913	0.0258514345766883	0.0275378704427807	0.0722154871785985	0.0465078830233301	0.0465078830233301	0.0465078830233301	0.066397299369001	0.00157931795931288	0.035366550282943	0.0398509534295188	0.0263894277767636	0.17245485516563	0.0858998211334334	0.0446379110685819	0	0.0388116392518441	0.0132426030953474	0.00927916633390691	0.0458860446131311	0.00379073389250095	0.0325026234543853	0.0446379110685819	0.0251148500136427	0.0071952847422474	0.0297397107895814	0.011088194685575	0.0346467180989671	0.033321464972413	0.0193452926202617	0.0465078830233301	0.0458860446131311	0.0109800715314425	0.0415866662987705	0.0465078830233301	0.0337061326081676	0.0345449378754394	0.0458860446131311	0.0750925950090666	0.00337770499162393	0.0345042195647209	0.0421266328918544	0.0747622941218835	0.0263894277767636	0.39646325137389	0.0361496859476635	0.0260696250600287	0.0712386474750957	0.04501720778717	0.0153386650275376	0.0579246402210247	0.155057563815004	0.335341370537078	0.0433531352106031	0.0262621718233611	0.00276369448726577	0.0433247939733452	0.0340212628145968	0.0370177799288294	0.0197268735845999	0.0238045740268504	0.0337473945157494	0.023058072572824	0.034514363906013	0.0231802309669653	0.0347982484193987	0.0340317134753556	0.033248833395394	0.044985570492508	0.0297397107895814	0.0433531352106031	0.010945933357696	0.0216648939481698	0.032886333700789	0.0618547692177014	0.0327418062413283	0.0347005596837289	0.0347070778638465	0.0274057727643184	0.0298027233883702	0.032886333700789	0.0235558669969527	0.0251560778819429	0.000285860954060801	0.0348094120414615	0.141660912548367	0.0346955936971476	0.0340317134753556	0.0198634837133322	0.034946629617592	0.0345612920120946	0.0350676074042675	0.0261970143262096	0.0349518407205764	0.0279181902467844	0.0429851677438635	0.0370916393891878	0.0339811954089684	0.0299059579942105	0.0347070778638465	0.0465078830233301	0.00816044229715018	0.0173838741347876	0.00188950021143985	0.010945933357696	0.0392993465017342	0.010945933357696	0.0367901350495663	0.0250476140925329	0.00114991523686148	0.024202278165339	0.0451065911624116	0.0108895446067945	0.0260696250600287	0.0346568966642986	0.233483862065397	0.036028612810282	0.00687792144882815	0.0348370931562307	0.0462078828372092	0.0465078830233301	0.0304186751256188	0.00637159056535386	0.0251823207062065	0.0414257153183646	0.0957921338596843	0.0344037486135409	0.0344483793554673	0.034514363906013	0.0348398242498467	0.0369214437876231	0.0345221907229116	0.0564296162347213	0.0462078828372092	0.0433531352106031	0.0271916183722332	0.0347506142924656	0.000148812899588568	NA	0.182103216448558	0.0335086665221251	0.0247212159118917	0.162519105643931	0.0348254636525758	0.0273520338616069	0.00493370509933921	0.0244983391799847	NA	0.0838512912326024	0.0343994745126257	0.03445251092747	0.0464007522291128	0.0346527836150292	0.908406885108375	0.00662255260169764	0.0446401280231445	0.034745432212361	0.0348043627048702	0.0049381147152403	0.0109465982089076	0.0345121307214074	0.0393068771384446	0.0344466975295497	0.0339589597245078	0.034661515150558	1.04740429460737e-05	0.0429861154634126	0.0347006848384694	0.0408521246944331	0.0327431051418374	0.0347006848384694	0.0306732487958219	0.0437689230389282	0.0109465982089076	0.0366461780375131	0.0721246614303892	0.0349050119601411	0.0564697746096754	0.0672505234197525	0.0684564581091092	0.0464987296010544	0.231841935633854	0.0749339585482687	0.0464987296010544	0.0464987296010544	0.0464987296010544	0.0464987296010544	0.360747138765776	0.0464987296010544	0.0464987296010544	0.0861403538313932	0.0276636369891852	NA	0.113521144345399	0.167087570263473	0.167087570263473	0.882916564410611	0.0464987296010544	0.00289181973485086	0.0433271809838867	0.0734068391320135	0.0261385313681184	0.0346297072160788	0.017141318016261	0.017141318016261	0.017141318016261	0.0345857904886648	NA	0.0346438296313354	0.034546674042164	0.0052828811064618	0.00352780988352253	0.0370177799288294	0.034514363906013	0.0153714859153979	0.0153386650275376	0.0346524359492579	0.0225295366457572	0.0346933272026881	0.0346524359492579	0.0350866055199373	0.0115477587494788	0.0323532535379607	0.0370177799288294	0.0292307265499701	0.0346524359492579	0.0964947476872173	0.0153386650275376	0.0708255460097758	0.0115477587494788	0.022601105079296	0.034514363906013	0.0350676074042675	0.034997189603837	0.0323485301587041	0.0406392094203831	0.0746807535631409	0.00388667325546654	0.0346933272026881	0.0347467241197121	0.00270053194472353	0.0033630896161525	0.143738147238066	0.00998441748294909	0.0203785412299118	0.0346126175624291	0.0124835191948178	0.0338935672070748	0.025799169871201	0.0132191484285595	0.00892460980981991	0.590903004332983	0.0350405643092191	0.0346126175624291	0.04501720778717	0.0267432375376586	0.04501720778717	0.0406392094203831	0.177220922536789	0.0386925369897408	0.0327144199708977	0.0296488999969888	0.00877507315490944	0.046566385812838	0.00621350164379297	0.0788213022063062	0.0311419749241966	0.0260146909003882	0.0402682532507843	0.0368838727436136	0.00307175713378394	0.0348111864129526	0.0348435807723821	0.0348593871098744	0.034514363906013	0.00820011878404925	0.0210124845995843	0.0780896709988312	0.0314977944548005	0.03460529039644	0.0358589815047103	0.0344980484055348	0.0254098862320946	0.00797130324566253	0.0346997853122408	0.010945933357696	0.0350866055199373	0.0203785412299118	0.0464991665014178	0.037717840277685	0.00429471115633384	0.0396220797346463	0.00608307892689353	0.0320869676999647	0.0353171542924469	0.0346583894469037	NA	NA	0.0282454688219882	0.0343852175302162	0.0343852175302162	0.0343494510831652	NA	NA	NA	0.0345857904886648	0.0345449378754394	0.0344400740542699	0.0210124845995843	0.0348370931562307	0.0347988793664016	0.0259302729801694	0.0297821231925435	0.0350457802903916	NA	NA	NA	NA	NA
AMR_tet.O.	NA	0.286893819649682	0.272486868751133	NA	NA	NA	0.183931722870185	0.267974455885144	0.268556697974822	0.269242297410115	0.268418947649774	0.268762805994277	0.272740566262879	0.0971274084104721	0.268564200682444	0.276940527871263	0.330543631179403	0.286028219339666	0.650477411220279	0.268886520044544	0.280137296283399	0.27241664988546	0.272556202783441	0.271139236404423	0.355050525559091	0.270914116005034	0.269587039865026	0.268564200682444	0.391340965583292	0.391184414239535	0.552413590702262	0.00155439378467492	0.38116328680379	0.361190991338049	0.287156290085906	0.265063013714454	0.557006163274598	0.268564200682444	0.363697868081522	0.361132938224527	0.574157314679084	0.268886520044544	0.12949612403803	0.33262993914056	0.271479028761098	0.270292205038474	0.27858624994103	0.190404713396949	0.270914116005034	0.464119707772475	0.363697868081522	0.553026943296506	0.363290277788108	0.242269874315429	0.38116328680379	0.517242523705715	0.2707492395113	0.369645421095613	0.282863855025513	0.06027617859465	0.271479028761098	0.330543631179403	0.27340953510426	0.271044613116336	0.369185198467627	0.30615216365742	0.371808568681078	0.285170497084804	0.0599480346246959	0.363697868081522	0.363697868081522	0.363697868081522	0.107869499400457	0.540918130586143	0.276089903583649	0.325469797853286	0.268886520044544	0.194528305589311	0.23940364779418	0.363290277788108	NA	0.313027883336898	0.185741308643684	0.218190599476694	0.361190991338049	0.0750728399234692	0.273999660174345	0.363290277788108	0.360989876408718	0.106030707202843	0.298139707237794	0.199726709282943	0.2707492395113	0.282863855025513	0.254212208864309	0.363697868081522	0.361190991338049	0.150495312566968	0.0564048054429505	0.363697868081522	0.0229439591819935	0.269108756474871	0.361190991338049	0.443305310126716	0.0650848822903685	0.270441893327343	0.378055376607045	0.540816664543609	0.268886520044544	0.410850024185704	0.287156290085906	0.268564200682444	0.315897151566973	0.367430306604755	0.321165876997155	0.301329400980494	0.00249936673407136	0.0295300239975398	0.364206116120212	0.398654263500146	0.0599041595404621	0.358013777935994	0.270292205038474	0.298811030961249	0.255505045564607	0.355713786452629	0.271181040611514	0.294654499073744	0.316224841468797	0.269055044383005	0.272441414698834	0.298903386999198	0.384313460030285	0.352085595430071	0.298139707237794	0.364206116120212	0.351544699714315	0.28600518287429	0.296106866529803	0.150950751637098	0.274944084528999	0.270914116005034	0.268682746232189	0.42875440815544	0.303745790430121	0.296106866529803	0.403024859063117	0.357295967710945	0.00380108650156386	0.27200035921241	0.85460746451905	0.271774252623452	0.298903386999198	0.21854822057453	0.27379183464824	0.272192323116482	0.276727956736377	0.286687464896397	0.27575317479348	0.305417009616058	0.352490770050537	0.541725853101628	0.270801743091424	0.26864627906466	0.268682746232189	0.363697868081522	0.127935271922667	0.234777468292077	0.961055979145626	0.351544699714315	0.33262993914056	0.351544699714315	0.295701646487701	0.353884801259663	0.524777787860399	0.0821521341335023	0.0025820068024569	0.587292989493881	0.268564200682444	0.270432886787334	0.249795572872309	0.288439074296318	0.80504166390381	0.272363324347654	0.38116328680379	0.363697868081522	0.27497012371692	5.72769566242748e-06	0.0709469434524337	0.0702547744673165	0.663375043048094	0.270195513387361	0.286893819649682	0.316224841468797	0.273448705462058	0.446663635089992	0.269913123889802	0.46701446462175	0.38116328680379	0.364206116120212	0.475080085520409	0.272779263182354	NA	NA	0.932002629799341	0.297655714395401	0.321872785761215	0.527663373232852	0.272956171899199	0.320210468492625	0.0877103287011702	0.283036091741057	0.0838512912326024	NA	0.273398168023368	0.270450167645277	NA	0.270398565412103	0.325787111388509	0.0760978138033384	0.363292771879436	0.0812683887198502	0.272454133437327	0.0895911340245816	0.3515412845963	0.278465864643077	0.332615587100784	0.286872788418859	0.280187742754968	0.271704514268155	0.493939570698736	0.352461188563932	0.271197298337521	0.353424622401417	0.27492104038976	0.271197298337521	0.322553731378994	0.348448180223654	0.3515412845963	0.330551949727436	0.00894968998847001	0.27455827247088	0.455898143722627	0.492664386946986	0.555972129583949	0.363713174326932	0.935252870544578	0.48187195028272	0.363713174326932	0.363713174326932	0.363713174326932	0.363713174326932	0.634264094073816	0.363713174326932	0.363713174326932	0.563372416547564	0.179136613208811	NA	0.788675400891201	0.861041240625422	0.861041240625422	0.437467094571532	0.363713174326932	0.607510312068771	0.358019543742381	0.862864182616988	0.366093072241685	0.101296285141608	0.216654272369235	0.216654272369235	0.216654272369235	0.268837296875091	NA	0.271942373030094	0.269076554386965	0.0100592919427787	0.0700300429358538	0.298811030961249	0.316224841468797	0.209252492256312	0.321165876997155	0.271546844153684	0.355569777593171	0.271703402844349	0.271546844153684	0.279797201732731	0.161424241219315	0.271862394795061	0.298811030961249	0.386554544007842	0.271546844153684	0.971482684066071	0.321165876997155	0.531682396760283	0.161424241219315	0.285490942758926	0.316224841468797	0.276727956736377	0.301014848107487	0.372982238253074	0.32712930287668	0.479834746821526	0.357652129956895	0.271703402844349	0.473044783999987	0.282239134026088	0.0726033717157741	0.136747548382264	0.142611589154039	0.327976518189105	0.277177230420326	0.173301921581301	0.285127685212821	0.442202311495202	0.260210808811269	0.123146844879825	0.00412863127068697	0.267304347427351	0.277177230420326	0.367430306604755	0.371789889267881	0.367430306604755	0.32712930287668	0.814566583506241	0.370370995799535	0.273748697765298	0.273468864567171	0.0346906903988247	0.843046628983751	0.353128213502653	0.595779608182884	0.266498929024689	0.0655638270113972	0.145999851432233	0.308508443086508	0.00263469150173568	0.0247896150986	0.274940845947459	0.27400557225336	0.316224841468797	0.160262585090959	5.8511556322749e-05	0.580822976991571	0.270494106733477	0.271756579235257	0.28524999118933	0.272457736484864	0.284550225518265	0.111873330581528	0.272066866157048	0.351544699714315	0.279797201732731	0.327976518189105	0.363660127970468	0.312833863678982	0.0866172711175017	0.341424283299667	0.108129413734632	0.294582813371547	0.00119820158963435	0.271161469852637	NA	0	0.298632668035781	0.268498561175501	0.268498561175501	0.271405056016661	NA	NA	NA	0.268837296875091	0.269108756474871	0.272323165372572	5.8511556322749e-05	0.272363324347654	0.200309658913719	0.437669285176623	NA	0.275189356845176	NA	NA	0	NA	NA
AMR_tet.O.W.	NA	0.341428583464356	0.339080808808408	NA	NA	NA	0.263393835804342	0.214882582186021	0.3384904227712	0.338599667092763	0.337879819763674	0.338051721990269	0.338977414884243	0.0880624453650449	0.250403387943553	0.340190239962155	0.337271170739737	0.0102359726095083	0.215375227855393	0.271582533437932	0.223463615817877	0.339344223028351	0.336714752893831	0.338792664462745	0.238544450363176	0.33891570538185	0.338368425854016	0.250403387943553	0.209727682545869	0.284568210295858	0.942442844706042	0.156880193739116	0.440456869168023	0.387433770416499	0.343342809942136	0.0331534441269512	NA	0.250403387943553	0.451361327870109	0.214573183173263	0.164585851606893	0.271582533437932	0.0454339515960005	0.347836868441424	0.339112533738767	0.338024883262855	0.221667276570507	0.0280774119582048	0.33891570538185	0.487327925939229	0.451361327870109	0.514124737251093	0.390006824365015	0.16912765079251	0.440456869168023	0.298707753003925	0.338806259803519	0.214317376361532	0.336074222347524	0.472824593330465	0.339112533738767	0.337271170739737	0.340235732412773	0.338592167964304	0.227116639592007	0.343399509672685	0.239795191806143	0.198559970681902	0.524294536320862	0.451361327870109	0.451361327870109	0.451361327870109	0.22439198126432	0.746621896904446	0.341144086558784	0.350410849797617	0.271582533437932	0.193801719488499	0.101133731728623	0.390006824365015	NA	0.349101098536865	0.166760893177029	0.149609440947926	0.387433770416499	0.0169901764047584	0.339831902629602	0.390006824365015	0.0121782123943261	0.089608395046163	0.222151176820455	0.0965753340723121	0.338806259803519	0.336074222347524	0.161609623824079	0.451361327870109	0.387433770416499	0.11297763604141	0.0956403791075668	0.451361327870109	0.338045717329319	0.339544726381717	0.387433770416499	NA	0.00626155146078111	0.338481070821068	0.220845271510109	0.426285763830228	0.271582533437932	0.601337025201391	0.343342809942136	0.250403387943553	0.0898937271155744	0.400493887054221	0.218178617689543	0.114725733940666	0.460026632719082	0.244422053099635	0.393282872511403	0.213704386119768	0.0435074965747806	0.378282600965398	0.338024883262855	0.345157428107759	0.155317894540677	0.22104902107419	0.337105149966613	0.186124790326076	0.333470259007106	0.172127646606885	0.339304498736781	0.340294468844965	0.232494901212355	0.374669562140433	0.222151176820455	0.393282872511403	0.21901693212961	0.137853453449946	0.33508798383892	0.27352362208883	0.335356953911045	0.33891570538185	0.33902678610508	0.198313773980993	0.215184146634669	0.33508798383892	0.185452624214039	0.2358471278792	0.000838164525168938	0.339317827401104	0.589153341413761	0.338964399705429	0.340294468844965	NA	0.339730437310784	0.338806762724392	0.340330881675736	0.128846259928653	0.339979950909539	0.338282922612259	0.367942132353604	0.366133997385397	0.33753390453378	0.335525688226964	0.33902678610508	0.451361327870109	0.099729849425781	0.147805320375185	0.340012701536445	0.21901693212961	0.347836868441424	0.21901693212961	0.00840669874632805	0.233949269131325	0.265156131880073	0.212867643748897	0.137611854232597	0.806423251941698	0.250403387943553	0.338719558766587	0.62612094901925	0.343029385816718	0.39569828991502	0.339360874062965	0.440456869168023	0.451361327870109	0.333604391589418	0.0133959686693175	0.221267396106052	0.23869780384027	0.433223163656859	0.338247496905713	0.341428583464356	0.333470259007106	0.339473211019694	0.163376689648047	0.338460499468928	0.485724691305913	0.440456869168023	0.393282872511403	0.218339600717479	0.339278932430683	0.0469754322444309	0	0.391845765285057	0.336203244604867	0.115857582701808	0.789396328637214	0.339406379156954	0.219682523023067	0.0680733968110205	0.167161358859887	0.0343994745126257	0.273398168023368	NA	0.338287247775045	0.0397488341855374	0.338716401497153	0.616971538706967	0.0292061958440923	0.389992530078861	0.341731210107347	0.339364893192379	0.0641154975388463	0.219032192480048	0.339097732959453	0.347811514716011	0.34149408208553	0.340121860720634	0.338962369574417	0.182944162212987	0.367956233434105	0.338997918592862	0.343399066554395	0.335385154081574	0.338997918592862	0.228140967809171	0.333898069920721	0.219032192480048	0.337242080423357	0.169386792779856	0.339793481311666	0.470474368764751	0.534724661528982	0.261051235965479	0.451386392153687	0.531208603092471	0.580442558775138	0.451386392153687	0.451386392153687	0.451386392153687	0.451386392153687	NA	0.451386392153687	0.451386392153687	0.623710610106517	0.20790302008148	NA	0.570413549341498	0.498493154229145	0.498493154229145	0.400078144072723	0.451386392153687	0.912031783743692	0.378289195844967	0.82066773755985	0.243957680663138	0.459035611867612	0.180690475410731	0.180690475410731	0.180690475410731	0.33837793009807	NA	0.338905214762544	0.339162572435538	0.0144960969149317	0.0154777963378274	0.345157428107759	0.333470259007106	0.122880453084393	0.218178617689543	0.338900804860533	0.209128221279209	0.339134910963304	0.338900804860533	0.340455806882665	0.111370133979869	0.335710600884376	0.345157428107759	0.410989445625213	0.338900804860533	0.694937532020305	0.218178617689543	0.503113075298799	0.111370133979869	0.164221213863675	0.333470259007106	0.340330881675736	0.343468018494786	0.212898453006403	0.352558703700487	0.58088448071282	0.0496448282159185	0.339134910963304	0.119443334753093	0.341043809876687	0.0211016696311177	0.199697144831963	0.104576041052226	0.25398397556649	0.339329120667974	0.112446924933207	0.340833183416607	0.224459413604976	0.167113958594033	0.100867463343273	0.453539979641213	0.249042362305523	0.339329120667974	0.400493887054221	0.251711270394231	0.400493887054221	0.352558703700487	0.71668585060882	0.236294548944231	0.335670690988685	0.333137535543071	0.0248404465388572	0.161268750804684	0.203926832030365	0.326774064973092	0.335537956352686	0.10154020941243	0.146999421983586	0.345151919108409	0.0149716882267552	0.339491776280098	0.33964543311761	0.339577520722427	0.333470259007106	0.0350091599031985	NA	0.399859701778409	0.334971874990744	0.338768779469671	0.342563628253512	0.339099048689339	0.220260991354472	0.0949301540140421	0.339054272428582	0.21901693212961	0.340455806882665	0.25398397556649	0.45136570546136	0.347227804893209	0.0206556933905149	0.344785641031633	0.0287797609702336	0.340195435643162	0.112200349506831	0.338880380603461	NA	NA	0.205497207856687	0.3378921956875	0.3378921956875	0.338313871511885	NA	0	NA	0.33837793009807	0.339544726381717	0.338514871702661	NA	0.339360874062965	0.0565719325768046	0.22528492366275	1.77635683940025e-15	0.340125894882003	0	NA	NA	0	NA
AMR_tet.O.W.32.O.	NA	0.341278647513199	0.338901480603344	NA	NA	0	0.260683236678999	0.214526290242734	0.338229532297793	0.337497170320396	0.337600263343929	0.338004235253595	0.338783239346609	0.0876605172860492	0.24814752357223	0.340006929763873	0.336997919364038	0.159307662780161	0.210968977409907	0.268382837222853	0.223063559783173	0.339180575742082	0.336465208026515	0.338542022378811	0.237817915571511	0.338748295866561	0.338194263131335	0.24814752357223	0.20940731013215	0.283764217481375	0.943887715651951	0.0075215602671368	0.44023571946309	0.387198660427739	0.343080792860506	0.0330616799943046	0.00191035251031924	0.24814752357223	0.451224077984761	0.214225330666264	0.162744494741088	0.268382837222853	0.0445188697669268	0.34763516249192	0.338908830468782	0.337826124071812	0.221238568355415	NA	0.338748295866561	0.486915201982712	0.451224077984761	0.513903173340027	0.38982006438154	0.16898415290127	0.44023571946309	0.29768146687494	0.338590915551408	0.214006824319175	0.335915745509867	0.470935777338897	0.338908830468782	0.336997919364038	0.340088203073892	0.338341172532856	0.226658398667165	0.343200180919154	0.239138380686425	0.198078961013419	0.526580370813532	0.451224077984761	0.451224077984761	0.451224077984761	0.221723379129493	0.74635976167081	0.340925039173339	0.350108852926294	0.268382837222853	0.230861528651735	0.0994379240374106	0.38982006438154	NA	0.348970187907328	0.166623756525737	0.149546993501443	0.387198660427739	0.0170110148183511	0.339596412214711	0.38982006438154	0.231335524111199	0.0895066030112814	0.221762143570463	0.0964596048231314	0.338590915551408	0.335915745509867	0.161484141562484	0.451224077984761	0.387198660427739	0.112892488900179	0.0953016766705381	0.451224077984761	0.337842033013883	0.338326714495879	0.387198660427739	0.490199404805858	0.00627018294786641	0.338220864780233	0.22051502630125	0.426048499989142	0.268382837222853	0.601132271669931	0.343080792860506	0.24814752357223	0.0842140772360869	0.400215800877245	0.218023482760241	0.114397295185024	0.459790102289971	0.971819357912502	0.39305508314156	0.213349487606723	0.0434677993113	0.378066255261781	0.337826124071812	0.344936442450716	0.155142299618694	0.220615908140085	0.336904353110582	0.185920692626197	0.333301987823619	0.171843908475243	0.339123051440191	0.340099500321322	0.232064662323944	0.374448298001143	0.221762143570463	0.39305508314156	0.218906648132815	0.137705994217102	0.334985928824548	0.272692905145834	0.33516062752136	0.338748295866561	0.339103562480366	0.198048033404485	0.214847105384913	0.334985928824548	0.185224067543524	0.235235460074108	0.000806061486167797	0.339025563473404	0.588772605976996	0.338822096222321	0.340099500321322	NA	0.339584520542926	0.338509986183967	0.340121360214927	0.128523131864241	0.339757462929774	0.338244602126724	0.367751218828318	0.365828878784813	0.337273734993716	0.335367320511881	0.339103562480366	0.451224077984761	0.0996026299931381	0.147679560759111	0.339659350688738	0.218906648132815	0.34763516249192	0.218906648132815	0.34464856462354	0.233402027179015	0.264333479282566	0.212481098875887	0.00656325327431229	0.17849159516157	0.24814752357223	0.338586095140122	0.623933496427459	0.342763557707577	0.392595137090362	0.339162924365745	0.44023571946309	0.451224077984761	0.333465618359673	0.0131364035414565	0.220839568100446	0.24566097906344	0.432978881085314	0.337973986356729	0.341278647513199	0.333301987823619	0.339331422961036	0.16310850507521	0.338258399587627	0.485296162227105	0.44023571946309	0.39305508314156	0.217939369782548	0.339022622230842	NA	NA	0.388220780588306	0.33599742349075	0.115693766788451	0.788525423230465	0.339194935688043	0.219228735292226	0.0679859437386658	0.167009578586545	0.03445251092747	0.270450167645277	0.338287247775045	NA	NA	0.338561496851599	0.615833690908659	0.0293154501770569	0.389799268424766	0.341294336605932	0.33913065532161	0.0640328826592764	0.218926420998352	0.338854405802991	0.347699766382698	0.341257942826611	0.339895414278871	0.338744178972286	0.182795056129377	0.367659429420536	0.338794525086948	0.343173225677584	0.335156820679305	0.338794525086948	0.227465644965794	0.333702532342876	0.218926420998352	0.337045307179379	0.167730925410635	0.339591496278201	0.470111252833748	0.534420715128547	0.259025885994416	0.451240160409254	0.530319070938657	0.580064620791767	0.451240160409254	0.451240160409254	0.451240160409254	0.451240160409254	NA	0.451240160409254	0.451240160409254	0.62341105374436	0.208256012078377	NA	0.570063415756326	0.497550229340323	0.497550229340323	0.425011453161897	0.451240160409254	0.911554254074181	0.378090444365563	0.81960808671894	0.243129772252528	0.459731246083753	0.180142960817331	0.180142960817331	0.180142960817331	0.338253457160369	0	0.338729151011022	0.337705160672442	0.0145154200114581	0.0155009164585516	0.344936442450716	0.333301987823619	0.12265673229608	0.218023482760241	0.33870718548501	0.208847681478586	0.338865744035901	0.33870718548501	0.340317373928507	0.11125981295812	0.335524636025914	0.344936442450716	0.389513247429704	0.33870718548501	0.694093172832475	0.218023482760241	0.502741664185025	0.11125981295812	0.164011615399173	0.333301987823619	0.340121360214927	0.343299579988368	0.212625622534929	0.35235218816665	0.580539512472293	0.0495665706934965	0.338865744035901	0.11931755673003	0.341299116664832	0.0211063052009566	0.199142106195359	0.104455807643736	0.253761123833982	0.339103633980512	0.11234505326651	0.340615636781094	0.224064604429848	0.166981785616077	0.100753958997023	0.424529899077919	0.252346199589003	0.339103633980512	0.400215800877245	0.250727395920431	0.400215800877245	0.35235218816665	0.715738106866713	0.235296681808149	0.335547345232191	0.333025035072682	0.0248126894393237	0.161111445856417	0.203636806974568	0.285190912431683	0.335501952657883	0.103602975764665	0.146892185257725	0.344988420181691	0.0150011158208694	0.339284888004283	0.33946206322309	0.33935407978203	0.333301987823619	0.0349568643203797	0.0350519873075033	0.399642671882671	0.334836713554072	0.338561257942655	0.342366728956034	0.339010840838704	0.219848883851796	0.0948766988055634	0.338878417640135	0.218906648132815	0.340317373928507	0.253761123833982	0.451224850352834	0.347042105413074	0.0206574547727496	0.344570875282185	0.00107808345523797	0.340074463545592	0.1120586773932	0.338664286636384	NA	NA	0.204821505153036	0.338248374793963	0.338248374793963	0.338047508927029	NA	0	NA	0.338253457160369	0.338326714495879	0.338397450427113	0.0350519873075033	0.339162924365745	0.0557068971765402	0.224786716146721	0.0189903829393869	0.339933771075322	0	0	NA	NA	NA
AMR_tet.Q.	NA	0.0750261169650275	0.0596124998808472	NA	NA	0	NA	0.0118500807800841	0.0209511386442247	NA	0.20887765701497	0.0506290801813993	NA	0.0335853964077932	NA	0.0700922801777755	NA	4.47545584081332e-06	NA	0.0326285191420381	0.0114049475080278	0.0855706319792144	0.00840935183327107	0.000726762487326393	2.19684492819283e-10	NA	NA	NA	1.9803915900507e-06	0	0.973376660819468	0.00185273363677863	0.159042755181612	0.033764803642359	0.276592111277776	0.148518834831457	0.370961033457972	NA	NA	0.000807442835967453	0.000101126231109028	0.0326285191420381	NA	NA	0.0206015084096181	0.115034068933698	NA	NA	NA	0.0832278105720903	NA	0.432458434694207	0.472576997619544	NA	0.159042755181612	0.00532939464248239	0.0724146119417404	0.0218726767553505	NA	NA	0.0206015084096181	NA	NA	0.0608386538164425	0.0119451605082732	0.106400612931535	2.0526134313581e-05	6.22819573692368e-11	0.803166309734845	NA	NA	NA	NA	0.499376975736725	0.00349303129463885	0.179979529856137	0.0326285191420381	NA	4.64129657560264e-05	0.472576997619544	NA	0.0105754432228953	0.140096952863989	0.184732727097636	0.033764803642359	0.0391788648282676	0.0722451169718421	0.472576997619544	0.0169771148371618	1.17008822995146e-05	NA	NA	0.0724146119417404	NA	0.0545177380447448	NA	0.033764803642359	1.21304726263816e-08	NA	NA	0.0445910522827417	NA	0.033764803642359	0.0058172790242863	0.111221259255748	0.00998855083278105	0.520584590982523	0.722913090237439	0.0326285191420381	0.84821025379046	0.276592111277776	NA	1.93965398409546e-07	NA	NA	NA	0.348746860971344	0.12239834338343	0.0234349315865356	0.498174833145053	0.562931470782194	0.475174457716471	0.115034068933698	0.114657754192777	1.26121335597418e-13	0.00458849145625906	0.0564527955356895	0.0140591918086621	0.0482525521760897	0.00186918188080365	0.00586392308262607	NA	NA	5.90651045850876e-08	NA	0.0234349315865356	1.3315226232713e-07	0.00202490838213776	NA	0.011057769177214	0.143222254027582	NA	0.0131107578419314	0.000992408012637336	NA	NA	9.55766584764817e-06	0.0124182532927632	0.00419924126853477	0.0116257791263019	0.220814563415191	0.0299254921244085	NA	0.0673053559810597	0.0304793482903911	0.0264659880730256	0.317367449572222	0.00858715846978031	0.0748269822599608	0.000682649393062729	0.0625552727462193	0.151416820103985	0.0361041786094276	0.145120882759089	0.0131107578419314	NA	1.85168077315723e-07	0.00607471806335691	0.081430781874432	1.3315226232713e-07	NA	1.3315226232713e-07	0.175874054609798	1.75114772118512e-05	0.0190707963634285	0.0215803152627076	0.000124873442117313	NA	NA	0.0248567641372184	NA	0.170663353089824	0.111248858999985	NA	0.159042755181612	NA	0.0239356558541415	4.44089209850063e-15	0.000870540884392534	0.179852434687745	0.147624299133753	4.13314595555381e-05	0.0750261169650275	0.0482525521760897	0.0678087099449891	0.00430441547749116	0.000160228186355083	0.00424212057891182	0.159042755181612	0.0234349315865356	NA	0.0153972679473731	0.013016650110711	NA	NA	0.048821604603561	NA	NA	0.00754651656201055	NA	0.00281406886152635	0.0204615323047661	0.0464007522291128	NA	0.0397488341855374	NA	NA	0.0595765033885007	0.166315158431418	0.00540814408127588	0.0256560123285703	0.0468592266368657	0.0162404865920804	0.00331811180128128	0.153258905159048	0.0200619482797582	NA	NA	0.001954745274241	NA	0.0600965484879521	5.02266630508785e-08	0.504227725305287	NA	0.00270760093892064	0.504227725305287	0.0269589294383004	0.156724698372914	0.153258905159048	NA	0.000228852547115022	0.0198602892709363	0.0802080330471264	0.26890474427153	0.00394713758222176	0.176498513799276	0.294573086298551	0.296291269289345	0.176498513799276	0.176498513799276	0.176498513799276	0.176498513799276	0.0684239552639954	0.176498513799276	0.176498513799276	0.101525075167429	0.111549482952526	NA	0.512713585403855	2.87424609872744e-05	2.87424609872744e-05	0.164940582915969	0.176498513799276	NA	0.0994970710532868	NA	0	0.317304088829376	NA	NA	NA	0.159724424140802	NA	0.109389429445488	0.199989361175288	0.00218058817930755	0.177674984225207	0.114657754192777	0.0482525521760897	0.131600305348491	NA	NA	1.04310668547214e-06	0.0981329921496075	NA	0.0581762217666546	0.00407691079550876	NA	0.114657754192777	NA	NA	0.531980951125845	NA	0.213636332280503	0.00407691079550876	NA	0.0482525521760897	0.317367449572222	3.2195418054215e-05	0.000536034323177503	0.167044333480893	0.0524586182829845	NA	0.0981329921496075	1.75237602206835e-12	0.217413381097497	0.346552576710694	0.078081961181661	NA	7.54681365737753e-05	0.050213536595803	NA	0.0841837921714184	0.0265157077313491	0.206091755773724	NA	NA	0.0183953169684887	0.050213536595803	NA	NA	NA	0.167044333480893	0.388648254247221	0.0117700684906068	0.0737762111553433	0.0377496833450084	0.0362955128323492	NA	0	0.612737517147876	0.137384967864018	0.00596647144254958	0.00683978725678602	0	0.024256997798427	0.0295244850792455	NA	NA	0.0482525521760897	4.98518170521933e-07	NA	0.0558791601752253	0.000262499672515792	NA	NA	0.216791946267058	NA	NA	NA	1.3315226232713e-07	0.0581762217666546	7.54681365737753e-05	0.258905484336494	0.108340467143992	NA	0.45551503703352	0.00991075667860941	NA	0.00864517699397194	0.290190949485733	NA	NA	0.0232527297588203	0.0525645286879182	0.0525645286879182	1.24508403587242e-10	NA	NA	NA	0.159724424140802	NA	NA	NA	NA	4.37653813167849e-06	NA	0.00218438170396973	0.101956149790942	NA	NA	NA	NA	NA
AMR_tet.V.	NA	0.341671564269842	0.339325236583464	NA	0	0	0.260611819419175	0.214745167330586	0.338705537259549	0.33887235843704	0.338091298908558	0.338333453796913	0.339221197901681	0.0880802479299536	0.248980790783177	0.340401581559455	0.337471914975246	0.159459160487046	0.210752309052587	0.269744167967289	0.223298902976136	0.339515494962745	0.336913872830668	0.338904148092863	0.238173337273536	0.339138059738509	0.338598540783791	0.248980790783177	0.209630213361019	0.28384318216847	0.310394065614092	0.156927453881981	0.440544870558665	0.387511560939896	0.343452338518109	0.0334342833152754	NA	0.248980790783177	0.451474459494877	0.214503311788611	0.162788611595779	0.269744167967289	0.0457217108123165	0.347993720715842	0.339309043665103	0.338223284786326	0.22146287152829	0.00330910053290601	0.339138059738509	0.487345816916204	0.451474459494877	0.51423498112206	0.390073111355428	0.169171418889632	0.440544870558665	0.0265708742362529	0.339022828779068	0.21427722251863	0.336420220715143	0.471010229656873	0.339309043665103	0.337471914975246	0.340510127854754	0.3387514402741	0.226964348193745	0.343607107214267	0.239417507939789	0.198266755894574	0.526690914964059	0.451474459494877	0.451474459494877	0.451474459494877	0.221727155829315	0.746535024958943	0.341323989551193	0.350546696210281	0.269744167967289	0.210933165190802	0.0995305019733226	0.390073111355428	0	0.349323983025028	0.166828827718848	0.149674422326226	0.387511560939896	0.0171290354034095	0.33997072953387	0.390073111355428	0.231692597398453	0.0897249291109041	0.222192401753395	0.0966184695827974	0.339022828779068	0.336420220715143	0.161673166716011	0.451474459494877	0.387511560939896	0.113063009528665	0.0954770088133334	0.451474459494877	0.338295861490303	0.338436311003868	0.387511560939896	0.527636631498141	0.00635882349041395	0.338685992456609	0.220733127820992	0.426357355105638	0.269744167967289	0.601484652462926	0.343452338518109	0.248980790783177	0.0863859888135545	0.400580507940838	0.218229080838644	0.114593722593458	0.460141240675551	0.9652809996951	0.393365673215835	0.213624648041918	0.0436880425551405	0.378411414443763	0.338223284786326	0.345313711215112	0.155374931453794	0.220881653530635	0.337329772498883	0.186108115975339	0.333884146477285	0.172085938885966	0.339558280747396	0.340529952553292	0.23224332048558	0.374826688034795	0.222192401753395	0.393365673215835	0.219108541140834	0.137901408815298	0.335373465418621	0.0245551489728779	0.335606676932602	0.339138059738509	0.338069802654053	0.198252816018163	0.215267181981433	0.335373465418621	0.185403612071019	0.23552561350216	0.000812088638901143	0.339464636773402	0.589124426796376	0.339188744239609	0.340529952553292	0.375861241599613	0.339943849589501	0.338992508072754	0.340535313368824	0.128707837533305	0.340160467959386	0.339004883760025	0.368026921664524	0.366375579272396	0.337717827949658	0.33594742963141	0.338069802654053	0.451474459494877	0.0997929628053529	0.147836627127941	0.339897309011319	0.219108541140834	0.347993720715842	0.219108541140834	0.345052394735633	0.23366396495532	0.264456915000592	0.212722819453554	0.137662905626359	0.804634529445315	0.248980790783177	0.00887935595423173	0.104867046550821	0.343116435654689	0.392542217261046	0.339593814633874	0.440544870558665	0.451474459494877	0.333984719543619	0.0135385800881112	0.221067120583908	0.24611888446234	0.433349472511142	0.338444764330443	0.341671564269842	0.333884146477285	0.339760313442571	0.163280152114293	0.338650699808303	0.485709954349011	0.440544870558665	0.393365673215835	0.218144177572139	0.339464285938732	NA	NA	0.38811748853725	0.336492599015237	0.115874573830718	0.0764832885288855	0.339609603292422	0.219429035004681	0.0682199172512938	0.1672210924334	0.0346527836150292	0.270398565412103	0.338716401497153	0.338561496851599	0.0595765033885007	NA	0.104029836985568	0.0295607167016259	0.390084400765351	0.341505484541849	0.339594706022432	0.0642478683470067	0.219108770334973	0.339362609166757	0.348054099218737	0.341707819356054	0.340314418421614	0.339173525359891	0.182971180922771	0.368039113249245	0.339170880531793	0.343584593153759	0.335672139386147	0.339170880531793	0.227664807128119	0.333644550947801	0.219108770334973	0.337517320046164	0.1678101314515	0.339990668699641	0.47053878776178	0.534699711473497	0.259046653011224	0.451477206226989	0.0841249716392356	0.580414261737353	0.451477206226989	0.451477206226989	0.451477206226989	0.451477206226989	0.771807658472309	0.451477206226989	0.451477206226989	0.623696741094049	0.211346157785862	NA	0.570435894171771	0.497715345908654	0.497715345908654	0.772848449163651	0.451477206226989	0.911807661825518	0.378406749113494	0.81993589135131	0.243488739135578	0.459665861742462	0.178799256314122	0.178799256314122	0.178799256314122	0.338637652056338	NA	0.339127202808481	0.338128779267845	0.0146393472671074	0.0156158594312379	0.345313711215112	0.333884146477285	0.122883845040441	0.218229080838644	0.33914515928356	0.209142354880195	0.339279939205569	0.33914515928356	0.340687716046751	0.111431464737559	0.335949207359962	0.345313711215112	0.391912656038309	0.33914515928356	0.694331422832336	0.218229080838644	0.503098933344412	0.111431464737559	0.164180994513148	0.333884146477285	0.340535313368824	0.343723090461781	0.212819495522455	0.352717049404224	0.580880729222446	0.0497867445552009	0.339279939205569	0.119483978380681	0.342223331069073	0.021246046859833	0.199299434222014	0.104635115567014	0.254050312978833	0.339484728577499	0.112524527953661	0.341086273430637	0.224267119318638	0.167163078062592	0.100954270676885	0.429975435286501	0.252401570727018	0.339484728577499	0.400580507940838	0.251112627810243	0.400580507940838	0.352717049404224	0.715873162032113	0.23545198176608	0.336021306731591	0.333801209154607	0.0249771849673337	0.161288730927436	0.203870212943112	0.293171287256228	0.335951777220052	0.103791974920003	0.147046640242468	0.345333677737199	0.015110079891727	0.339706090596273	0.339879219522026	0.339783548879894	0.333884146477285	0.0351405492394952	0.0595765033885007	0.399954593290372	0.335261055270983	0.33893750351298	0.342757223358917	0.339354843535531	0.220083412605959	0.095078763973558	0.339263725741376	0.219108541140834	0.340687716046751	0.254050312978833	0.451478282462423	0.347446740408619	0.0207990488484511	0.345081093093656	0.0289183535301136	0.340657973335256	0.112198734214685	0.339103332577017	NA	NA	0.205042180186263	0.340261007891893	0.340261007891893	0.338509706100644	NA	NA	NA	0.338637652056338	0.338436311003868	0.338710410381405	0.0595765033885007	0.339593814633874	0.0556875995084143	0.224970476495923	0.826433156767744	0.340345531319589	NA	NA	0	NA	NA
AMR_tet.W.	NA	0.706194875713152	0.631445244044859	NA	NA	0	0.94106902359497	0.00542978159183827	0.590609092059331	0.591306561404902	0.586554772914151	0.588889296998464	0.0991308506450019	0.313678518604056	0.662935813648432	0.587202584209219	0.852025244360578	0.531227579797023	0.923700200285575	0.665289303710253	0.959616246521542	0.627882203917563	0.641656169102782	0.617670162971489	0.791902321495888	0.616328909602915	0.102609751821989	0.662935813648432	0.950066688074443	0.839096642808053	0.923967488948079	0.303748331901952	0.774947884528976	0.762714513837797	0.611803242093167	0.867385400276943	0.964777913739618	0.662935813648432	0.743521826614608	0.207915488745487	0.00668410041442735	0.665289303710253	0.565048476047144	0.748643630443686	0.0954296327360245	0.610254064428789	0.295198464024363	NA	0.616328909602915	0.956652151940218	0.743521826614608	0.893687772697027	0.762918707789755	0.614570028685734	0.774947884528976	0.269499349666159	0.591681444182649	0.94284551008904	0.75524303462468	0.909237358730956	0.0954296327360245	0.852025244360578	0.671114478252534	0.614329080174143	0.192800101917187	0.733303957801157	0.275491412689797	0.358333530716413	0.957090955887346	0.743521826614608	0.743521826614608	0.743521826614608	0.709753142296108	0.633303108318775	0.689700921172125	0.97608357604757	0.665289303710253	0.0786020054170384	0.93393694797551	0.762918707789755	NA	0.241390598019714	0.593531874709305	0.786866031659088	0.762714513837797	0.238004118109822	0.644818645981942	0.762918707789755	0.176744487415702	0.493350098180801	0.714427447479758	0.0703625838582393	0.591681444182649	0.75524303462468	0.653551708163942	0.743521826614608	0.762714513837797	0.102229072334088	0.624052875517613	0.743521826614608	0.67424728261714	0.57659194155195	0.762714513837797	0.644394207049637	0.458142813929027	0.609075627461756	0.933877546149089	0.561517024544897	0.665289303710253	0.0838582278946824	0.611803242093167	0.662935813648432	0.738181942502209	0.766669263669004	0.734732771587387	0.683334178424611	0.192907337423004	0.367694956382112	0.760653469197244	0.954898903444822	0.899886483163248	0.755931522941699	0.610254064428789	0.163588763482136	0.589013252804205	0.0208810854045969	0.633051789407626	0.0903019342182976	0.738343199288658	0.732081808236144	0.631294139168841	0.725627532311374	0.18140529965218	0.757972651590935	0.714427447479758	0.760653469197244	0.762636962553884	0.985799996544847	0.725218955960443	0.197951258720403	0.669909385164274	0.616328909602915	0.591131962468852	0.884427344860189	0.066349701959844	0.725218955960443	0.43336187234587	0.842276961472699	0.0285772299212992	0.0997981545437319	0.0165326515069153	0.620984020501496	0.725627532311374	0.83609577750247	0.646652488243259	0.629493975525857	0.666673114986713	0.39569256872854	0.612901796222254	0.870182084858465	0.75610594539495	0.510167546830734	0.587489182287197	0.62711748719593	0.591131962468852	0.743521826614608	0.689288418242483	0.997526910405552	0.136413292827973	0.762636962553884	0.748643630443686	0.762636962553884	0.191532407717223	0.182930910033803	0.712956841699774	0.94280430361933	0.585723938231672	0.151167598447222	0.662935813648432	0.104029836985568	0.172777563740925	0.70606790455988	0.831105467782314	0.626358609256124	0.774947884528976	0.743521826614608	0.677506029638924	0.187243257618797	0.942311728166632	0.00976464633235907	0.837470011125086	0.599244115929151	0.706194875713152	0.738343199288658	0.643281476229068	0.0716764089140587	0.102437604789487	0.25217449415964	0.774947884528976	0.760653469197244	0.0161974409076346	0.632395679491021	0.32678987393929	0	0.326902948006456	0.728486058927038	0.802272842366815	0.262903943847497	0.618643939785209	0.926321544574171	0.492904950699247	0.455257984575554	0.908406885108375	0.325787111388509	0.616971538706967	0.615833690908659	0.166315158431418	0.104029836985568	NA	0.770524181009326	0.763156040452662	0.506470373224212	0.63148783694322	0.494722807649999	0.759200898783722	0.677144924910586	0.748254302274863	0.706050755464305	0.0829949914849102	0.0982214121867702	0.358698943972611	0.755634577295747	0.60470288842342	0.952860096220521	0.67161760561719	0.60470288842342	0.827266381283483	0.456907480644806	0.759200898783722	0.850165320116683	0.689845845750133	0.59246515552559	0.914472236134061	0.233040933816681	0.082182087018976	0.744914585653053	0.909661349808923	0.300189567947527	0.744914585653053	0.744914585653053	0.744914585653053	0.744914585653053	0.794248639206979	0.744914585653053	0.744914585653053	0.958287043216251	0.379141834063601	NA	0.74030943385764	0.134738066874856	0.134738066874856	0.570870733770638	0.744914585653053	0.0721998472600502	0.761391596603489	0.77243916977703	0.804978557033739	0.325166884677432	0.61898147231895	0.61898147231895	0.61898147231895	0.588771423976931	NA	0.626301337907264	0.581575771863581	0.518625627828641	0.58279200048914	0.163588763482136	0.738343199288658	0.00088792007380567	0.734732771587387	0.619097935224605	0.872471654691086	0.623969170914151	0.619097935224605	0.683404878074925	0.0612544241872925	0.645118259827503	0.163588763482136	0.238237072185987	0.619097935224605	0.269731844280815	0.734732771587387	0.971912574919226	0.0612544241872925	0.334182547218566	0.738343199288658	0.666673114986713	0.730278914657285	0.661590093706637	0.744552040946501	0.933096461874468	0.0193168726199002	0.623969170914151	0.034999179357992	0.794339500536388	0.871608657349308	0.195879761192919	0.670573948195909	0.736434195334717	0.672796199093464	0.840680402856288	0.700103237006908	0.985562616457986	0.021997671440505	0.702711127600695	0.337308337989226	0.982822531696938	0.672796199093464	0.766669263669004	0.955617335938014	0.766669263669004	0.744552040946501	0.631624695551204	0.618332167856867	0.660228427208243	0.672680679782657	0.701790597503094	0.0242905925141361	0.219103104858192	0.784414899243949	0.108742548631789	0.689301266197775	0.787514806143151	0.0710571660407977	0.960777651534979	0.649202193635434	0.605816035533246	0.643259538151557	0.738343199288658	0.879780878521183	0.166315158431418	0.216436470134259	0.63753932307096	0.101169964828274	0.165297802348514	0.631409371314499	0.296828030073722	0.554259762760017	0.630164820688948	0.762636962553884	0.683404878074925	0.736434195334717	0.743964068371209	0.183598439505729	0.787145110889247	0.940990213837706	0.206832444696508	0.720408077691906	0.3744421140827	0.0990513800705239	NA	NA	0.82644576513405	0.583722909205533	0.583722909205533	0.625397400961942	NA	NA	NA	0.588771423976931	0.57659194155195	0.0943541225397793	0.166315158431418	0.626358609256124	0.973686326820751	0.918638060901294	0.0392008108691155	0.65204548869075	NA	0	NA	NA	NA
AMR_tet.W.N.W.	0	0.0291169473293771	0.0295627283961537	NA	NA	NA	0.0153100069434196	0.0209758843937449	0.0295101758704659	0.0294575432582098	0.0292412995202178	0.0293754723384529	0.0294935938662799	0.00560704106589127	0.0193233007898945	0.0298510809499646	0.0314122045497951	0.00101212011217777	0.105008797157063	0.0195830572644069	0.000126995163530985	0.0296686522755283	0.0280043382491437	0.0294572040140149	0.020778053700848	0.0295940942026363	0.0294373502824581	0.0193233007898945	0.0227667815576482	0.0332876180222383	0.870655284856457	2.38435810673288e-06	0.0400502693413556	0.0388632523987638	0.0302959918530772	0.0264032943542101	0.018010389025185	0.0193233007898945	0.0400572254590053	0.0199441870255892	0.00475336938211646	0.0195830572644069	0.000258891166573294	0.0332649492892703	0.0296454703899256	0.0288374375819536	0.0220553056142911	1.947814847858e-06	0.0295940942026363	0.049639926697878	0.0400572254590053	0.0587529869384689	0.0378913724321395	0.0121138314606841	0.0400502693413556	0.0543780107440943	0.0295365783163448	0.0327747280109512	0.0280954493915475	0.31470010897137	0.0296454703899256	0.0314122045497951	0.0299374640005001	0.0293721163808314	0.0210810480072623	0.0296636035031632	0.0216505007111747	0.0242068141310263	0.0670904471189528	0.0400572254590053	0.0400572254590053	0.0400572254590053	0.0539131825405241	0.043170739892612	0.0302091793626675	0.0359289883475786	0.0195830572644069	0.219246803247236	0.107202713784843	0.0378913724321395	0	0.0344326036328455	0.0111924067634515	0.0129594185691349	0.0388632523987638	0.00543993018903755	0.0298033658946009	0.0378913724321395	0.0207588275797841	0.0058197774891291	0.0235939661067617	0.0129551432986046	0.0295365783163448	0.0280954493915475	0.0137895639827152	0.0400572254590053	0.0388632523987638	0.00935285853968337	0.0533926257100146	0.0400572254590053	0.0284043110042511	0.0295386639791437	0.0388632523987638	0.048364624396787	0.00457477371497683	0.0293813346068916	0.0303317773903258	0.0758822213302248	0.0195830572644069	0.511700095462448	0.0302959918530772	0.0193233007898945	0.133152744125896	0.0380893041208683	0.013364939996183	0.0103609005834677	0.189770381761615	0.927122075427594	0.0371517389667479	0.0230680999664423	0.00259020792011344	0.0365378654249333	0.0288374375819536	0.0321783972861485	0.0148020647303018	0.0197593928364255	0.0285254785273947	0.01664389827847	0.028867240579997	0.0167842603760866	0.029659554483193	0.0298422240820981	0.0310377900876722	0.0383065070151121	0.0235939661067617	0.0371517389667479	0.0100794602822767	0.0210118359904334	0.0277831024360233	0.069845251592658	0.027438976000459	0.0295940942026363	0.029516946072851	0.0259936602429147	0.0238460477447036	0.0277831024360233	0.0224726468363978	0.02064205570995	0.000233345579340849	0.0296841403077157	0.0195744774153639	0.0295481972043063	0.0298422240820981	0.0136212252253816	0.0297945442150345	0.0293964424028719	0.029906542310135	0.0267820574812527	0.0297835486105056	0.0255967700795334	0.0360592319933495	0.038870103356885	0.00161205938990805	0.0244687787781606	0.029516946072851	0.0400572254590053	0.00744662756533021	0.0162492232098403	0.100253950489646	0.0100794602822767	0.0332649492892703	0.0100794602822767	0.0318867595086156	0.0204148907098369	0.0443600233929529	0.0217848821652262	0.0096843446067798	0.284609841653595	0.0193233007898945	0.0295607167016259	0.24306256944405	0.03093233503969	0.101157364733207	0.029709436897118	0.0400502693413556	0.0400572254590053	0.0249871048346166	0.162293762611298	0.0223768960532571	0.00508230769348561	0.0886239513873972	0.00164816956732472	0.0291169473293771	0.028867240579997	0.0296997402365611	0.0461146273331445	0.0294096205724517	0.0291297293607005	0.0400502693413556	0.0371517389667479	0.0254885104594409	0.0296008614688479	2.84806020731665e-05	NA	0.18773287011234	0.0284401866314417	0.02165168051028	0.174284699018919	0.0296850504385646	0.0265247750049415	0.00428799888383202	0.0226360460189854	0.00662255260169764	0.0760978138033384	0.0292061958440923	0.0293154501770569	0.00540814408127588	0.0295607167016259	0.770524181009326	NA	0.0378915564959181	0.031851462099922	0.0296805438720118	0.00474964764250574	0.0100782740190621	0.029301091195248	0.0332655406026419	0.0291114162825521	0.0285787685949705	0.0295394979868671	0.0462630229345271	0.0360523873345442	0.0295883268642325	0.0373706300380612	0.0274409692868129	0.0295883268642325	0.0272953170422114	0.0395522667958121	0.0100782740190621	0.0314123396862913	0.0819024618556299	0.0297468981749287	0.00295993802284111	0.059717037126974	0.00593912158001086	0.040058978324917	0.265985447219942	0.0663262844044956	0.040058978324917	0.040058978324917	0.040058978324917	0.040058978324917	0.63991310345192	0.040058978324917	0.040058978324917	0.076259275903898	0.0258938148019356	NA	0.102037367518846	0.180501923836156	0.180501923836156	0.388570967152181	0.040058978324917	0.336762505315966	0.0365323437425538	0.0646964274538759	0.0215781478916843	0.992244135023481	0.0147725614806857	0.0147725614806857	0.0147725614806857	0.0295308414038784	NA	0.0294974160216879	0.0294942044804116	0.00705715394863038	0.00492632828714146	0.0321783972861485	0.028867240579997	0.0169258507160741	0.013364939996183	0.0295214803139925	0.0195239544194927	0.0295685729960919	0.0295214803139925	0.0299058928969849	0.0109049008805771	0.0269708817574315	0.0321783972861485	0.0243443499929454	0.0295214803139925	0.0855218002263118	0.013364939996183	0.061296333612499	0.0109049008805771	0.0244862911382173	0.028867240579997	0.029906542310135	0.0298735726423514	0.0328636013727932	0.0355026529881752	0.0659478087126899	0.00695453495808684	0.0295685729960919	0.0471685282419503	0.0218180657555589	0.00505179378363163	0.219194873431632	0.00914922892468217	0.0170447374468132	0.0294187014353509	0.0121260950460651	0.0284748585496419	0.0229219991622107	0.0154561035169991	0.0074285536063512	0.108782487828788	0.030087865462822	0.0294187014353509	0.0380893041208683	0.0221916426623094	0.0380893041208683	0.0355026529881752	0.173902837439476	0.00450923349796128	0.0273358091771974	0.0242543129503141	0.0120009461012243	0.0590207639358202	0.0184165849158942	0.0708432885252459	0.0259347262629899	0.027067883916126	0.0472841385016305	0.0021121308185359	0.00407823561082066	0.0296568760482052	0.0296713015628256	0.0296934421123412	0.028867240579997	0.0125125698458186	0.00540814408127588	0.0817423675405557	0.0260229105909515	0.0294663508927711	0.0307499846138677	0.029576180344919	0.0228305304822554	0.00644196811965192	0.0295708545076505	0.0100794602822767	0.0299058928969849	0.0170447374468132	0.0400667466556106	0.0332124842439709	0.0062945383471702	0.0359959136173638	6.09886586344643e-07	0.0263585215087383	0.0488619721645334	0.0285384333278635	NA	0	0.0250039422127954	0.0295198470447924	0.0295198470447924	0.0291905254669831	NA	NA	NA	0.0295308414038784	0.0295386639791437	0.0285144718750736	0.00540814408127588	0.029709436897118	0.0604121800296067	0.0230521206750121	0.0260207384104314	0.0298857035151354	NA	NA	NA	0	NA
AMR_tet.X3.	NA	0.392361513099886	0.390401781026592	NA	NA	NA	0.0401461916949002	0.266869365710977	0.389787349818919	0.389631629290233	0.389306071313608	0.389516704379101	0.390324579003264	0.112493111684203	0.395138716735332	0.391380362302403	0.391198238869095	0.210419579592111	0.275338492155578	0.392888506768136	0.276500917482386	0.390617857711259	0.388360822023421	0.390076148555693	0.499856049416729	0.390211300545308	0.389832254877071	0.395138716735332	0.258228560359037	0.353176486062157	0.287596084566903	0.183773891444595	0.48654074066053	0.434955995098002	0.394017262814146	0.159008217040328	NA	0.395138716735332	0.48832588244637	0.27050899065424	0.209933907896491	0.392888506768136	0.052679105618763	0.399430333055556	0.390391502276586	0.389442701558866	0.274460474649217	NA	0.390211300545308	0.5491262195549	0.48832588244637	0.5597894651136	0.00821926766740688	0.195597535866687	0.48654074066053	0.377560644301491	0.390079814914933	0.5163723644096	0.388302283756792	0.584046063004013	0.390391502276586	0.391198238869095	0.391415205244971	0.38992672445758	0.512937362453792	0.394046408747475	0.499747097038046	0.257803478307471	0.568945909774437	0.48832588244637	0.48832588244637	0.48832588244637	0.296741152390096	0.781972617216873	0.392157549980168	0.400369193815751	0.392888506768136	0.256576010440093	0.123401631445005	0.00821926766740688	NA	0.399274198687844	0.191943838600064	0.172050695695423	0.434955995098002	0.0260789751194499	0.390978260693324	0.00821926766740688	0.505308774890158	0.115516805612585	0.304205057160968	0.120606271257248	0.390079814914933	0.388302283756792	0.189969008277206	0.48832588244637	0.434955995098002	0.137173041535897	0.124166519593679	0.48832588244637	0.389537643728963	0.390062233632159	0.434955995098002	0.393598634658221	0.0108968050732607	0.389862001017308	0.501186603759432	0.472592450366207	0.392888506768136	0.645852918211917	0.394017262814146	0.395138716735332	0.096418095939333	0.447603521127391	0.24656772517003	0.14939967191945	0.506129182583203	0.844723290279108	0.440548427829862	0.530801083571178	0.0629425149993137	0.426438402634154	0.389442701558866	0.395677243365723	0.190395608095585	0.532905142082627	0.388790938832987	0.236107561369215	0.388327920524423	0.260246179259914	0.39057791785461	0.391853324941668	0.281719127413889	0.422906873550107	0.304205057160968	0.440548427829862	0.2431715685308	0.162821286956736	0.387755098010245	0.338586620329263	0.387454269868358	0.390211300545308	0.389042697767336	0.240386898454615	0.28788837941311	0.387755098010245	0.223778891056787	0.500985080197679	0.00130291905463387	0.390536790758571	0.647276019695883	0.390305215001474	0.391853324941668	NA	0.390963120963092	0.390168705423019	0.391463714473089	0.16653044351041	0.391127141259818	0.387350682144772	0.41706075433486	0.42096931936513	0.389063654390951	0.385684749370264	0.389042697767336	0.48832588244637	0.126098544680621	0.171617045533326	0.385819205197056	0.2431715685308	0.399430333055556	0.2431715685308	0.395430413045181	0.502604830449037	0.333527789468391	0.264856995635371	0.163468495906386	0.941735132810162	0.395138716735332	0.390084400765351	0.762512324928901	0.393743568495351	0.515612569284485	0.390612914354249	0.48654074066053	0.48832588244637	0.385124369408236	0.0215226454677835	0.274063726518005	0.277880828801097	0.47978520576945	0.389635582035155	0.392361513099886	0.388327920524423	0.390731186320048	0.202045732914802	0.389802862698985	0.547555673788085	0.48654074066053	0.440548427829862	0.271167040734295	0.390521405519824	0.0149696282895619	NA	0.507670626772945	0.388726359623367	0.142293598807883	0.881210394535719	0.390646563067412	0.271369555181381	0.0929928735194865	0.194285053435008	0.0446401280231445	0.363292771879436	0.389992530078861	0.389799268424766	0.0256560123285703	0.390084400765351	0.763156040452662	0.0378915564959181	NA	0.396841865002857	0.390566022684967	0.0867794939470601	0.243157034575881	0.39052014142639	0.399405040434091	0.392355521453883	0.391121354083649	0.390272614796498	0.211732724117051	0.417083225359563	0.390274253629231	0.39547851373455	0.387462320087797	0.390274253629231	0.292507652445019	0.369626928070918	0.243157034575881	0.39121787611925	0.215785184019775	0.390937119189209	0.533198569677948	0.594515560438525	0.345012635156259	0.48831835611921	0.604896856435472	0.633828106656347	0.48831835611921	0.48831835611921	0.48831835611921	0.48831835611921	NA	0.48831835611921	0.48831835611921	0.677088535738041	0.257641241254512	0	0.629365740374758	0.583389933704196	0.583389933704196	0.329022917240116	0.48831835611921	0.972274488277854	0.426458253077087	0.923131736616794	0.498536633729932	0.671981237111223	0.216838456264819	0.216838456264819	0.216838456264819	0.389747286391506	NA	0.39027377156112	0.389664605236832	0.0225211822486204	0.023764464663337	0.395677243365723	0.388327920524423	0.158504819320105	0.24656772517003	0.390209680614867	0.25773574704645	0.390301830276027	0.390209680614867	0.391654852473799	0.13630155231196	0.387441223342051	0.395677243365723	0.49385000513395	0.390209680614867	0.791956694362874	0.24656772517003	0.0178178697894267	0.13630155231196	0.202695479141753	0.388327920524423	0.391463714473089	0.394167109335729	0.250140306375469	0.402634963877395	0.634278373379243	0.0704367632877352	0.390301830276027	0.145002448733152	0.384594657376772	0.0321473941700905	0.241124945329469	0.13010930515359	0.304724956169166	0.390633236755807	0.137300607593158	0.391723806858909	0.277628355112657	0.19350209680286	0.125495051264217	0.554789345410212	0.252277672432276	0.390633236755807	0.447603521127391	0.497242161692711	0.447603521127391	0.402634963877395	0.104336784902786	0.309677358361997	0.387617961696902	0.384200678655515	0.0370208809070076	0.191547876132095	0.250215539822667	0.377593496083446	0.386378659717693	0.13665527059136	0.173331585163042	0.395822747202361	0.0229835609509959	0.390760347956779	0.390847433244336	0.390817204913929	0.388327920524423	0.0509572220326293	0.0256560123285703	0.447606270241866	0.386581200405004	0.390148543022358	0.393368664512879	0.390448032808651	0.272899368613698	0.120128400051346	0.390411459731461	0.2431715685308	0.391654852473799	0.304724956169166	0.488324071057012	0.397572775279061	0.0315831962281914	0.396299421461337	0.0434036076097508	0.390587405852431	0.137301908570683	0.390163053136869	NA	NA	0.267356611968105	0.391280190873875	0.391280190873875	0.38974911159697	NA	0	0	0.389747286391506	0.390062233632159	0.389933678060467	0.0256560123285703	0.390612914354249	0.0607308204385455	0.278408519568609	0.000371228205831242	0.391258876172723	0	0	NA	NA	NA
AMR_tet.Z.	NA	0.344296124023232	0.341896941127665	NA	NA	0	0.0370580326890937	0.326901231349048	0.341105142953597	0.341215664955963	0.340780810137497	0.340952451578742	0.341886732230963	0.138867633903173	0.331955291344894	0.342966045551946	0.349457757920997	0.205791022804279	0.299076819946676	0.332245835387638	0.345834841338241	0.342016179545414	0.340518852558822	0.341513254342657	0.449369417852319	0.3416391281009	0.341183488540499	0.331955291344894	0.449785326042389	0.516008444971833	0.327031716862227	0.261832075961329	0.422010819419759	0.390240868982389	0.345618288040633	0.0545424026153154	NA	0.331955291344894	0.464048821586038	0.447110931261127	0.194667556743865	0.332245835387638	0.0522896158764543	0.357125828184233	0.341810465854815	0.340978476624834	0.342037465920586	0.499370017045544	0.3416391281009	0.518835028982268	0.464048821586038	0.798726308736711	0.396841865002857	0.238396153557895	0.422010819419759	0.560246054839099	0.341529445045364	0.451954097377345	0.341499964838645	0.0468358743564139	0.341810465854815	0.349457757920997	0.342897022700142	0.341457122261528	0.450028398560848	0.347378972228024	0.45193467043904	0.284225570486589	0.762263007157926	0.464048821586038	0.464048821586038	0.464048821586038	0.0512207996510168	0.686228328938661	0.343797692491437	0.35289887001923	0.332245835387638	0.315053953887305	0.13502261562917	0.396841865002857	0	0.351119520333008	0.239929370597072	0.232441533041533	0.390240868982389	0.016912969377179	0.342397860599663	0.396841865002857	0.449401117313478	0.140858180916906	0.320800481295248	0.163328163040032	0.341529445045364	0.341499964838645	0.301200555913995	0.464048821586038	0.390240868982389	0.188021072762871	0.0158248089404123	0.464048821586038	0.341756478705969	0.340930248572569	0.390240868982389	0.333474530540573	0.00977053298477903	0.341337849245997	0.453236565727205	0.431248600891576	0.332245835387638	0.910362934638987	0.345618288040633	0.331955291344894	0.112528185075656	0.401545852296085	0.338515493266834	0.152084628869196	0.00240366820456828	0.348854281488914	0.404185866826774	0.455745518452225	0.0555199900420162	0.387487057380079	0.340978476624834	0.347658713733424	0.324747515682431	0.447615734671529	0.340727433394693	0.321873072772063	0.346034678547224	0.329701285414171	0.341976590378365	0.345437535096135	0.3665620375231	0.376954146691836	0.320800481295248	0.404185866826774	0.0261570618181226	0.227691891131741	0.342409093824245	0.419894643604789	0.340092370930553	0.3416391281009	0.341614983063716	0.447895987765548	0.318517031396392	0.342409093824245	0.294323542576231	0.449502277690065	0.00220006045139876	0.341889844059423	0.86943055306006	0.341786358184556	0.345437535096135	NA	0.342397065374424	0.341690575926024	0.342988559712991	0.165475704492968	0.342705885437514	0.341064873740602	0.376758912631935	0.397274773448774	0.340856773963098	0.33731746518595	0.341614983063716	0.464048821586038	0.16073110797974	0.231108516409139	0.65274025404108	0.0261570618181226	0.357125828184233	0.0261570618181226	0.347205637818785	0.44868340016457	0.404393947085523	0.322566767920707	0.240737727715106	0.335660768648878	0.331955291344894	0.341505484541849	0.933554807869587	0.345572506526584	0.752456554191324	0.342019916105203	0.422010819419759	0.464048821586038	0.337865466890731	0.0188578032123341	0.341227090493178	0.0185844239830677	0.443982673724257	0.341183781221988	0.344296124023232	0.346034678547224	0.342264907177495	0.263072455473955	0.34128166862334	0.518099441482141	0.422010819419759	0.404185866826774	0.332609061471885	0.342019291255615	NA	0	0.753924160526146	0.343330999879761	0.199979662264198	0.147698075803457	0.3421122473805	0.339747466821523	0.101280309972654	0.240359466254703	0.034745432212361	0.0812683887198502	0.341731210107347	0.341294336605932	0.0468592266368657	0.341505484541849	0.506470373224212	0.031851462099922	0.396841865002857	NA	0.342032947722583	0.0961200471932755	0.0261613644927396	0.342570789440157	0.357153226084559	0.344309240906996	0.342855998006224	0.341705955200703	0.276515005064642	0.376749113120975	0.34167450387654	0.353597949402375	0.340080935695738	0.34167450387654	0.336744063610095	0.358860293294857	0.0261613644927396	0.349423248263833	0.028479625350442	0.342493657372517	0.504787755381082	0.805461666333752	0.373768139888215	0.464048629705744	0.987093678135818	0.877991257925676	0.464048629705744	0.464048629705744	0.464048629705744	0.464048629705744	0.266157592811087	0.464048629705744	0.464048629705744	0.93940420520341	0.216364466159635	NA	0.845375746788166	0.8842816971558	0.8842816971558	0.276212892343989	0.464048629705744	0.730084993904663	0.387486741221087	0.816868041135874	0.450924976189953	0.183858467529405	0.285962934509011	0.285962934509011	0.285962934509011	0.341053068775772	NA	0.341741712662571	0.341309316123731	0.0138897459417857	0.0154750312300438	0.347658713733424	0.346034678547224	0.176031639571097	0.338515493266834	0.341714725158178	0.44596676341342	0.341757485648118	0.341714725158178	0.343414020991958	0.182649745576675	0.339622855864061	0.347658713733424	0.455142938605769	0.341714725158178	0.96252243681493	0.338515493266834	0.801349868787595	0.182649745576675	0.262865782465573	0.346034678547224	0.342988559712991	0.346873514127468	0.335436789796734	0.356877901585666	0.878268871514258	0.448339856140242	0.341757485648118	0.20906738488124	0.335720232040111	0.0203701606653599	0.0210428024095046	0.173643088776365	0.347258801363988	0.342506147896267	0.186907571236816	0.343637737767052	0.347909760668839	0.282589907003135	0.166037746554674	0.856999335428395	0.406287905281833	0.342506147896267	0.401545852296085	0.452219324728306	0.401545852296085	0.356877901585666	0.802496207449746	0.340356668194109	0.340061463822001	0.336770413847175	0.00161353132777675	0.542837016344669	0.445611979821222	0.425640049694115	0.337625090037431	0.126206079073006	0.247550066283965	0.348418290322894	0.00050074963464386	0.342263444640994	0.342439365318762	0.342291546862011	0.346034678547224	0.038666336606749	0.0468592266368657	0.411604318434248	0.338665887392489	0.341695080145024	0.345031722514017	0.341893385471266	0.33850161495271	0.153305730153883	0.341833753049297	0.0261570618181226	0.343414020991958	0.347258801363988	0.464072628996483	0.349876293218168	0.0205730801671438	0.352289184622388	0.0301718204297712	0.342978077981409	0.000871714007445457	0.34159945204174	NA	0	0.293707343274032	0.340111201744665	0.340111201744665	0.341324318356061	NA	NA	0	0.341053068775772	0.340930248572569	0.341584516793673	0.0468592266368657	0.342019916105203	0.0727303692406973	0.349397776796683	NA	0.342725802981866	NA	NA	0	NA	0
AMR_tetA.58.	NA	0.342233201279739	0.339951481181574	NA	NA	NA	0.262504181456149	0.215214092257043	0.339059212052734	0.339489120691134	0.338833654130131	0.338984302406587	0.339762762784915	0.0884286712303766	0.251766507382468	0.340963293365373	0.338135328135436	0.160187589196831	0.213622811922278	0.273366129129504	0.223748956044886	0.00840687041942445	0.337549649413191	0.339551034110756	0.238950296734176	0.33967921581251	0.33914066882394	0.251766507382468	0.210121385437168	0.284679952900757	0.942718905847304	0.157205380367484	0.441022416343719	0.388034038740227	0.344017586334804	0.033753283864705	6.15960519887437e-05	0.251766507382468	0.451851960635091	0.214946715581335	0.164123882335258	0.273366129129504	0.0458279050251931	0.348585613652999	0.339892451260568	0.338850305184536	0.221959570517461	NA	0.33967921581251	0.487980417069997	0.451851960635091	0.51476353906458	0.390566022684967	0.169422071374883	0.441022416343719	0.298694722796931	0.339553180693412	0.214719184762827	0.336984236232509	0.47240828502248	0.339892451260568	0.338135328135436	0.341007191339948	0.339391221632134	0.227551567989035	0.344245487192016	0.240264403669961	0.198779976909609	0.667391418698291	0.451851960635091	0.451851960635091	0.451851960635091	0.223527738536274	0.746901335655445	0.341900951712045	0.351084511406658	0.273366129129504	0.219363907008923	0.100767707560568	0.390566022684967	NA	0.349847056613055	0.167028437451755	0.149928083670558	0.388034038740227	0.0172306561978242	0.340553186858145	0.390566022684967	0.232349700106248	0.0900287170259404	0.222911170180826	0.0968970653654142	0.339553180693412	0.336984236232509	0.161949683771502	0.451851960635091	0.388034038740227	0.113296497182406	0.0958828954650941	0.451851960635091	0.338829888452839	0.339199527538904	0.388034038740227	0.0330749489421174	0.00642419741140299	0.339266280298133	0.221276020341648	0.426870008272651	0.273366129129504	0.601954655375625	0.344017586334804	0.251766507382468	0.0878083512301921	0.401043016350408	0.218510564659068	0.115002310629984	0.460652340829044	0.98582428651276	0.393910851021865	0.214089070238738	0.0439305104908616	0.378906060257609	0.338850305184536	0.345832669101646	0.155726688970207	0.221508615916646	0.337960154187202	0.186483050783459	0.33457304046245	0.172620051943242	0.340065157246612	0.341159449243434	0.232742754537316	0.375298808513455	0.222911170180826	0.393910851021865	0.21935234508317	0.138155937348557	0.336047974285119	0.273588084150511	0.336244095997566	0.33967921581251	0.339115170710161	0.198670047530583	0.215932410015631	0.336047974285119	0.185803448900279	0.236287391658864	0.000824808636098906	0.340051452821948	0.589757093587823	0.339792904945047	0.341159449243434	NA	0.340509239671272	0.339584655805765	0.341103268409394	0.129129118411812	0.340692305427027	0.339613359152672	0.368583648907789	0.36706068104562	0.338277119952473	0.336545949603107	0.339115170710161	0.451851960635091	0.100114320589388	0.00641793930271328	0.34034794146399	0.21935234508317	0.348585613652999	0.21935234508317	0.345579743601568	0.234356603381788	0.265204975138263	0.213189642679146	0.137920770158974	0.805987592576654	0.251766507382468	0.339594706022432	0.625546017960524	0.343772651883842	0.394640766059565	0.34014319251812	0.441022416343719	0.451851960635091	0.334731253499749	0.0136998452422368	0.221581473557297	0.241051041910172	0.433842425311636	0.338983813818806	0.342233201279739	0.33457304046245	0.340297191373615	0.163694823650477	0.339253582970563	0.486367946843595	0.441022416343719	0.393910851021865	0.218649216294747	0.340008125588567	0.0741004629319737	NA	0.390582575019313	0.337148562990586	0.116158254151483	0.78965826571071	0.340176860431731	0.219949065788481	0.0685083580795505	0.00681328861945163	0.0348043627048702	0.272454133437327	0.339364893192379	0.33913065532161	0.0162404865920804	0.339594706022432	0.63148783694322	0.0296805438720118	0.390566022684967	0.342032947722583	NA	0.0645114222525944	0.219354978208978	0.339880368479115	0.348606848951289	0.342252674940016	0.340897404169241	0.339745071428577	0.183262103646008	0.368610398005731	0.339717559441359	0.344139221406297	0.336290905604747	0.339717559441359	0.228312738938262	0.333770967663002	0.219354978208978	0.338230574177703	0.169021186071308	0.340514731128213	0.471165821878638	0.535322969415061	0.260493866484406	0.451823836948944	0.531245131949308	0.58096840409953	0.451823836948944	0.451823836948944	0.451823836948944	0.451823836948944	0.754816893628833	0.451823836948944	0.451823836948944	0.624245468338783	0.213867394524393	NA	0.571011535909034	0.49852595980944	0.49852595980944	0.430503258586308	0.451823836948944	0.912402556250255	0.378875897743436	0.820854058309388	0.244377264074815	0.700002571089212	0.180124976756531	0.180124976756531	0.180124976756531	0.339231132395308	0	0.339737590573984	0.339591311260812	0.0147431264356161	0.0157008245976085	0.345832669101646	0.33457304046245	0.123229307547919	0.218510564659068	0.339644502450889	0.209548263202637	0.339876328893277	0.339644502450889	0.341252353461547	0.111722937432575	0.336650801192626	0.345832669101646	0.410751778857019	0.339644502450889	0.695187074026003	0.218510564659068	0.503770939563434	0.111722937432575	0.164570599137658	0.33457304046245	0.341103268409394	0.344279872936431	0.012946493931189	0.353245646304075	0.58135722343534	0.0500255074112315	0.339876328893277	0.119764710042124	0.343025325990936	0.0213719235813155	0.199842319875049	0.104932711047919	0.254482853719664	0.340064258394903	0.112780389989639	0.341657885311827	0.224761669775288	0.167433708591903	0.101228632125191	0.444028970845698	0.250181877986527	0.340064258394903	0.401043016350408	0.252212588214847	0.401043016350408	0.353245646304075	0.142625312736077	0.23630232609037	0.336632649681691	0.334408509691747	0.0251552214078701	0.161582225120443	0.204328930089715	0.0259692166757581	0.336655833212666	0.104232996684912	0.147344578668912	0.345886965463612	0.0151847459172862	0.340329628618374	0.340421534147347	0.340326922145987	0.33457304046245	0.0353372904780207	0.0162404865920804	0.400440264618541	0.335956234225199	0.339583224212724	0.343307966509988	0.339899565975376	0.22056719491976	0.0953470325901224	0.339849625760047	0.21935234508317	0.341252353461547	0.254482853719664	0.451836706706359	0.347994170717881	0.0209312625790776	0.345554064623486	0.0291158298208982	0.341249285404886	0.112487597500795	0.339649213481527	NA	NA	0.205650430996056	0.339879802038012	0.339879802038012	0.339083242583357	NA	NA	NA	0.339231132395308	0.339199527538904	0.339334697368787	0.0162404865920804	0.34014319251812	0.0569939114301172	0.225540119396265	NA	0.340872346325215	NA	NA	0	NA	NA
AMR_tetR	NA	0.0646536491483156	0.0643981883324518	NA	NA	0	0.00595436528896709	0.0648465704215251	0.0640277374132605	0.0640568120538649	0.0637691318485973	0.0639069557827807	0.0643467995746207	0.0324903281784761	0.0478809539341032	0.0649131425902887	0.0638434234287661	0.0362105825257824	0.0846978588059868	0.0483561390405935	0.069239855342957	0.0645114222525944	0.0629655694156854	0.0642133160555696	0.0629391553562866	0.0643213055429102	0.0640420896990437	0.0478809539341032	0.0632197261120035	0.0909513502499459	0.648690412481407	0.0625594168169874	0.0993548354452736	0.0848534192190979	0.0663482809568461	0.0318066826994232	0.0842808135186481	0.0478809539341032	0.0926763975676796	0.0631852804138153	0.0500147188681233	0.0483561390405935	0.0135870992674285	0.0691747078657996	0.0643975731764972	0.00212716212843933	0.0683386400336099	NA	0.0643213055429102	0.116722400156173	0.0926763975676796	0.142779763026284	0.0867794939470601	0.0565655121770352	0.0993548354452736	0.0884360840924343	0.0642437576250936	0.0768774750085068	0.0627757541779621	0.208190004745264	0.0643975731764972	0.0638434234287661	0.0649560934770086	0.0641304120945039	0.0628541302297081	0.0643580734459888	0.0633157331512302	0.051288368833307	0.882029292944194	0.0926763975676796	0.0926763975676796	0.0926763975676796	0.0709555593157196	0.204908940229089	0.0653902012638263	0.0695464019912526	0.0483561390405935	0.0736980536570768	0.0401337694181363	0.0867794939470601	NA	0.0689134793531418	0.0594089340389512	0.0501105552403269	0.0848534192190979	0.00342550102447881	0.064732687461291	0.0867794939470601	0.0628263263597091	0.0259829826827003	0.0508600259901988	0.0414162896806569	0.0642437576250936	0.0627757541779621	0.0483620599049612	0.0926763975676796	0.0848534192190979	0.0428288857675847	0.0243883484294589	0.0926763975676796	0.0636112865402472	0.0639172626382709	0.0848534192190979	0.0620177937038169	0.00102730965403675	0.0640714567022722	0.047789966214743	0.104004236508638	0.0483561390405935	0.230035082005196	0.0663482809568461	0.0478809539341032	0.043748992917455	0.08917360847647	0.0805332497720028	0.0330194242082773	0.129150907470098	0.773391042521636	0.0891680795552665	0.0629674262219528	0.0184194389425938	0.0834997672889897	0.00212716212843933	0.0671968123572655	0.0435942661396185	0.0623471845765597	0.0633194099831067	0.0512634102449139	0.0613915424782248	0.0448080042743946	0.0645169753748644	0.0645211381013215	0.0806691594499018	0.0795060590655017	0.0508600259901988	0.0891680795552665	0.0616462440474099	0.000311718348712242	0.0615087150145508	0.0855590598574465	0.0623704703068553	0.0643213055429102	0.0642129101819722	0.0645292434860421	0.0506693454686071	0.0615087150145508	0.0638837538419585	0.0628402813819167	0.0004219576659239	0.0644854114702476	0.185444539765922	0.0643613431077426	0.0645211381013215	0.428720043787627	0.0647267312316664	0.0640865094474059	0.0649728910108625	0.0311993434636189	0.0648108669946603	0.057609110969927	0.0789646975312892	0.0854780032571361	0.0635522372299251	0.0591461648436775	0.0642129101819722	0.0926763975676796	0.0359116126115744	0.0511818557988457	0.14470182299886	0.0616462440474099	0.0691747078657996	0.0616462440474099	0.0670408544475789	0.0627342075835116	0.0848442479688976	0.0639047133327275	0.0602679626633136	0.347352050384202	0.0478809539341032	0.0642478683470067	0.264858288956143	0.0662298282469511	0.143753957232792	0.0645370200098478	0.0993548354452736	0.0926763975676796	0.0590934807384369	0.00256141670410348	0.0681782656356911	0.00453079369140963	0.00113859214189094	0.0639739808522952	0.0646536491483156	0.0613915424782248	0.0645930632069267	0.0603505873376384	0.0640738513446877	0.115895682131044	0.0993548354452736	0.0891680795552665	0.0657773315483139	0.0641962277347601	NA	NA	0.156307756742242	0.0624130642486838	0.0497827923431264	0.031974364608419	0.0645450524575888	0.0700081515346838	0.0266056824757979	0.0503938111703632	0.0049381147152403	0.0895911340245816	0.0641154975388463	0.0640328826592764	0.00331811180128128	0.0642478683470067	0.494722807649999	0.00474964764250574	0.0867794939470601	0.0961200471932755	0.0645114222525944	NA	0.061656181876284	0.064383171973337	0.0691721980800917	0.0646597972214065	0.0640926538378521	0.0643189846079477	0.0635849252918297	0.0789674181585818	0.0643312392533579	0.0679284542742731	0.0623811431901882	0.0643312392533579	0.0642834153634948	0.0603060788402607	0.061656181876284	0.0638620887125696	0.0511117774686818	0.0647036655468241	0.109850480061344	0.133032675731994	0.0774912032427759	0.0926847583146497	0.243047834698276	0.137001850484844	0.0926847583146497	0.0926847583146497	0.0926847583146497	0.0926847583146497	0.683528720594879	0.0926847583146497	0.0926847583146497	0.16002192279668	0.0409814884983026	NA	0.179715180999585	0.208247885636011	0.208247885636011	0.503889584231415	0.0926847583146497	0.406277693006756	0.083503341525212	0.273635372128692	0.063316632464187	0.70488195835181	0.0604022883383846	0.0604022883383846	0.0604022883383846	0.0640688295477263	0	0.0643150588339969	0.0640576815913791	0.00245545939324399	0.0028583214624105	0.0671968123572655	0.0613915424782248	0.0395425275062871	0.0805332497720028	0.0642935765484574	0.0622547157223843	0.0643755897412808	0.0642935765484574	0.0650541112437224	0.03911233858677	0.0617973448797613	0.0671968123572655	0.0659492263958121	0.0642935765484574	0.17499851495726	0.0805332497720028	0.13125121530033	0.03911233858677	0.0574804691283513	0.0613915424782248	0.0649728910108625	0.0637791021259499	0.073424634337552	0.0708123458816685	0.137043765832076	0.0212561197428431	0.0643755897412808	0.0509493131259442	0.0537436199033432	0.00559637427218362	0.0763656918728437	0.0377375631548058	0.0699535864727094	0.0644750177040372	0.0128578382025932	0.0640706125067929	0.0697285835632879	0.0743353523368411	0.0360996185871563	0.30278128587548	0.0364262506113524	0.0644750177040372	0.08917360847647	0.0637088490148552	0.08917360847647	0.0708123458816685	0.377646580997177	0.0636392265946726	0.062295684998009	0.0576813988304932	0.00599020564564157	0.0605641576367553	0.0615758956192805	0.082564333784922	0.0593443812620222	0.0231442586409332	0.0588253215820507	0.0671485103165705	0.00271287343875493	0.0646089599768158	0.0646699599563472	0.0646283233502767	0.0613915424782248	0.0122614419514124	0.00331811180128128	0.0955061991487305	0.0607263100812463	0.0642662661693951	0.066005706125281	0.0644150605918794	0.067447585075509	0.0344495518598671	0.0643849428738905	0.0616462440474099	0.0650541112437224	0.0699535864727094	0.0926687001970299	0.0680122476232174	0.00486689753551683	0.0676993680453704	0.00752413751081726	0.0603366240113035	0.0492062691204509	0.064281813760096	NA	NA	0.0538116283828471	0.0640674721920387	0.0640674721920387	0.0639808329502098	NA	0	NA	0.0640688295477263	0.0639172626382709	0.0640962284077728	0.00331811180128128	0.0645370200098478	0.024150114341271	0.0700811140066204	0.244083614591299	0.0648830237733897	0	NA	NA	NA	NA
AMR_tlrC	NA	0.220056799879926	0.219274586627504	NA	NA	NA	0.00974550747662994	0.256526681901799	0.218874521613075	0.218944425713022	0.218636395017215	0.218828992874567	0.219224331944157	0.0950262104536503	0.212049319507956	0.219711756449017	0.219374607774321	0.113903929548139	0.158302920802845	0.212216505422506	0.266344541804902	0.219354978208978	0.218096710858103	0.219073612382921	0.313668155731983	0.219177062965342	0.218945046104308	0.212049319507956	0.31321995301926	0.346589178130305	0.848048175206249	0.145286971645137	0.249919918877165	0.241727621386302	0.221077677613254	0.0736358803781205	NA	0.212049319507956	0.273118959904262	0.312404448905148	0.107946435149741	0.212216505422506	0.0174190265647767	0.223757847230459	0.219275621062359	0.218704099362869	0.264294775781708	NA	0.219177062965342	0.349050808351171	0.273118959904262	0.311778402116824	0.243157034575881	0.136941887176394	0.249919918877165	0.372703623069082	0.219127695513563	0.31598746434044	0.218058526976109	0.579919183735959	0.219275621062359	0.219374607774321	0.219770017617289	0.218984373607462	0.313560537815775	0.220610106670716	0.314700491807056	0.18292229852521	0.57807792843326	0.273118959904262	0.273118959904262	0.273118959904262	0.181208886566547	0.725192204415682	0.220164047431297	0.224227448878351	0.212216505422506	0.117691882152154	0.0489527905684817	0.243157034575881	NA	0.223829072329836	0.135514226809584	0.171010209187664	0.241727621386302	0.00406555246353268	0.219565715263377	0.243157034575881	0.313502630138191	0.0959826392695287	0.19630382457968	0.11995736551391	0.219127695513563	0.218058526976109	0.188491958872198	0.273118959904262	0.241727621386302	0.125436285463977	0.0476576046838733	0.273118959904262	0.21872973167688	0.219089391415372	0.241727621386302	NA	0.00140223305110454	0.218966488972721	0.315506710689207	0.262183055911831	0.212216505422506	0.372292543466271	0.221077677613254	0.212049319507956	0.0414181584637852	0.246381923494447	0.192252008620699	0.0791554138275126	0.282170539860292	0.845151455665666	0.24429326689926	0.316291987702186	0.028941408544364	0.237432418798976	0.218704099362869	0.221898418974877	0.210908511637254	0.312748605277203	0.218361895486088	0.198406902732855	0.217668557197939	0.210878894773718	0.219335850855101	0.219812752875534	0.272550163830664	0.235500209102375	0.19630382457968	0.24429326689926	0.00458076416638797	0.135113789457486	0.217489315270489	0.331487597866196	0.217555527815271	0.219177062965342	0.218622887793106	0.209477139013982	0.193511434302391	0.217489315270489	0.213881562715318	0.313752441610545	0.000371111963524351	0.219305720462275	0.653057817308998	0.219197631894108	0.219812752875534	0.0398236482149656	0.219537265100635	0.219091150660749	0.219798568686168	0.0958025025350147	0.219616477564575	0.216160739560148	0.232776361163737	0.234384459703932	0.218532312279367	0.21596476349252	0.218622887793106	0.273118959904262	0.11764140432556	0.132840805723438	0.385746905457659	0.00458076416638797	0.223757847230459	0.00458076416638797	0.22179631338559	0.313378798218168	0.325883131169364	0.254412627486541	0.144414451505537	0.134208691637611	0.212049319507956	0.219108770334973	0.760530007391253	0.220953538555961	0.513050611570828	0.219363357584358	0.249919918877165	0.273118959904262	0.215824002460532	0.00456204050647591	0.263859506265709	0.26826340637783	0.266587243518514	0.218859795355554	0.220056799879926	0.217668557197939	0.219424535876967	0.199384224856612	0.218941957165509	0.348134081578981	0.249919918877165	0.24429326689926	0.260691114459856	0.219309297398264	0.646868093537704	NA	0.503299624319751	0.218089127926948	0.139413104087722	0.0573587252813461	0.219373209596851	0.261394847177591	0.0613995464988031	0.13771188325787	0.0109465982089076	0.3515412845963	0.219032192480048	0.218926420998352	0.153258905159048	0.219108770334973	0.759200898783722	0.0100782740190621	0.243157034575881	0.0261613644927396	0.219354978208978	0.061656181876284	NA	0.219261846617911	0.22375517461989	0.220058339590769	0.219427128238946	0.219154677029693	0.149012219747735	0.232760019248933	0.219180351732956	0.221900053882602	0.217566285233867	0.219180351732956	0.285086739899672	0.213379782747998	0.00458076416638797	0.219360275592971	0.107874371258581	0.219550755790012	0.341747617768241	0.355659644173873	0.332951326662859	0.273118582855976	0.599650173430702	0.659696873166526	0.273118582855976	0.273118582855976	0.273118582855976	0.273118582855976	0.71701956079606	0.273118582855976	0.273118582855976	0.681978715771079	0.1222944785811	NA	0.641765184680453	0.577003694334949	0.577003694334949	0.60473265039373	0.273118582855976	0.973923216433443	0.237437877049548	0.930575059183529	0.314225833212692	0.389669175709443	0.215177463179471	0.215177463179471	0.215177463179471	0.218991987297352	NA	0.219167135001693	0.218580849677688	0.0031254995454344	0.00350595199370662	0.221898418974877	0.217668557197939	0.108688141113204	0.192252008620699	0.219155287537217	0.312353617381387	0.219207799585823	0.219155287537217	0.219873951800285	0.122846859903354	0.21747805679246	0.221898418974877	0.316406417036526	0.219155287537217	0.798277714550281	0.192252008620699	0.361133370519119	0.122846859903354	0.20875375323117	0.217668557197939	0.219798568686168	0.220804977907604	0.220206011483347	0.225404127396543	0.659682536464869	0.31674094194358	0.219207799585823	0.136576993592763	0.213648166272717	0.00616022956507623	0.121907575972889	0.124781898588127	0.204741041172161	0.219352240507495	0.124425668004732	0.219658500545646	0.267494478919884	0.170024897590316	0.120968967824031	0.54841539671455	0.118864442571621	0.219352240507495	0.246381923494447	0.31485213517551	0.246381923494447	0.225404127396543	0.788586523446386	0.300970895019854	0.217649423861185	0.215050997158531	0.00702217950324546	0.154063491003874	0.312637960209925	0.378590406816081	0.21642388020653	0.0579864589175982	0.141061751717735	0.221939799587241	0.00337959922814735	0.219441620204507	0.219473732861367	0.219460102706546	0.217668557197939	0.0157621135150128	0.153258905159048	0.248833123635875	0.216820462629596	0.219121181807365	0.220798432281645	0.219276754701108	0.262640763214528	0.113389802197585	0.219231573984879	0.00458076416638797	0.219873951800285	0.204741041172161	0.273128146019229	0.22285025956375	0.00567419920246182	0.22223191749411	0.00995672520815272	0.218330559871996	0.132831386041139	0.219139935402308	NA	NA	0.255190892391669	0.218918367306141	0.218918367306141	0.218859062714112	0	0	NA	0.218991987297352	0.219089391415372	0.21900542150923	0.153258905159048	0.219363357584358	0.0232345566150629	0.26829979082687	0.0200945015906313	0.219686049490474	0	NA	NA	0	NA
AMR_vanH.gene.in.vanM.cluster	0	0.341980640654827	0.339713785570879	0	0	NA	0.268247812911149	0.215639685533449	0.339143743768891	0.337780379491605	0.338389292926179	0.338629373869505	0.339543350829223	0.0883746441239808	0.255220698283381	0.340729559294024	0.33781769170572	0.161829386443012	0.2226711171821	0.278084581072005	0.224276701426946	0.339880368479115	0.337200157959764	0.339222494760197	0.239816151649802	0.339511551259056	0.338905700301026	0.255220698283381	0.210406382198032	0.285720982897526	0.940014606167107	0.157229627610654	0.440972519770596	0.387956449317857	0.34385476145313	0.0340806612505618	NA	0.255220698283381	0.451805563677233	0.215312774850015	0.167988563880036	0.278084581072005	0.0460384537702416	0.348408249026679	0.339621258720969	0.338576820433433	0.222463555975988	0.424417726448643	0.339511551259056	0.488132809124126	0.451805563677233	0.514679462151838	0.39052014142639	0.169404929181797	0.440972519770596	0.300476027520602	0.339375676192756	0.21493058295072	0.336649424662362	0.476031050954049	0.339621258720969	0.33781769170572	0.340885533025317	0.3390817888887	0.228084921913696	0.343887625309908	0.241176848812642	0.199621872726967	0.663788409026505	0.451805563677233	0.451805563677233	0.451805563677233	0.229114206955677	0.747170438019227	0.341670133222324	0.350869776492182	0.278084581072005	0.215212962017152	0.104075615260628	0.39052014142639	0	0.349693101265317	0.167000432747246	0.149861073390113	0.387956449317857	0.0170645430345353	0.340357155338487	0.39052014142639	0.23298440893791	0.0899116091150627	0.223066789841566	0.0968715026865505	0.339375676192756	0.336649424662362	0.161933119482818	0.451805563677233	0.387956449317857	0.113258872471621	0.096331740986777	0.451805563677233	0.338570501731325	0.338806838593543	0.387956449317857	0.248196191833282	0.00633405747170324	0.339017795234843	0.22152165389965	0.426809154787578	0.278084581072005	0.601898612660959	0.34385476145313	0.255220698283381	0.0909627275147371	0.400959991117344	0.218487609855398	0.115410439005758	0.460598129034993	0.966017999819843	0.393814412531515	0.214414160088271	0.0437448757155912	0.378797257349076	0.338576820433433	0.345654891582123	0.155715631338376	0.221882005737989	0.337696627422448	0.186612594861239	0.334145232344164	0.172763841736475	0.339851440743895	0.340834795495092	0.233415208559133	0.375197665366767	0.223066789841566	0.393814412531515	0.219261846617911	0.138155703865094	0.335626195559856	0.274918782909323	0.335949298696224	0.339511551259056	0.338805484441231	0.198905588544962	0.215998862162613	0.335626195559856	0.186017253381602	0.237086442307654	0.000887410128183275	0.339748411894025	0.589961234364685	0.339566905258468	0.340834795495092	3.54760383292074e-08	0.340288066079331	0.339304952079552	0.340866195653357	0.129502418589068	0.340503009331932	0.338707895590796	0.368475332798884	0.366798214760071	0.338060895520643	0.336000939456918	0.338805484441231	0.451805563677233	0.100041118755837	0.147896861168121	0.34071057807693	0.219261846617911	0.348408249026679	0.219261846617911	0.345433830204381	0.235115617708993	0.266655047132203	0.213684388066795	0.137956097715149	0.80949720522421	0.255220698283381	0.339362609166757	0.629781974330376	0.343531922144276	0.400867896938972	0.339885127565149	0.440972519770596	0.451805563677233	0.334093362823444	0.013618350666923	0.222085410637281	0.232783335921893	0.433729835835544	0.338814885075171	0.341980640654827	0.334145232344164	0.340086267292506	0.163989510637681	0.338929214307217	0.486584028702077	0.440972519770596	0.393814412531515	0.219184500754436	0.339719907296611	0.00101264874084128	0	0.397799019037988	0.336783133490844	0.116207686052621	0.790973361569967	0.339941382506681	0.22054180063334	0.0683997116371835	0.00674178826167693	0.0345121307214074	0.278465864643077	0.339097732959453	0.338854405802991	0.0200619482797582	0.339362609166757	0.677144924910586	0.029301091195248	0.39052014142639	0.342570789440157	0.339880368479115	0.064383171973337	0.219261846617911	NA	0.348421216799513	0.341975388936492	0.34067102769452	0.339479617219777	0.183270034759695	0.368491867218736	0.339504782728024	0.343967485813562	0.335940591831081	0.339504782728024	0.229340960942456	0.334104866737111	0.219266873098879	0.337810501497625	0.172315564780366	0.340320355247996	0.471324224894379	0.535567430024813	0.0215540472612623	0.451778599771254	0.532756224216896	0.581129548817596	0.451778599771254	0.451778599771254	0.451778599771254	0.451778599771254	0.783189821409864	0.451778599771254	0.451778599771254	0.624433689529277	0.209314685890871	0	0.571254512635173	0.500136224180033	0.500136224180033	0.400495973507693	0.451778599771254	0.912968988180697	0.37882553179588	0.822484256555256	0.245495810339057	0.699631150072193	0.179429312347703	0.179429312347703	0.179429312347703	0.33899501103341	0	0.339444456605354	0.339445713229213	0.014578336092945	0.0155375194383789	0.345654891582123	0.334145232344164	0.123439499465148	0.218487609855398	0.339417110294276	0.209741860132372	0.339559119935479	0.339417110294276	0.341016586088418	0.111649061375926	0.33627361051143	0.345654891582123	0.456841139732377	0.339417110294276	0.696373913391382	0.218487609855398	0.503947987264066	0.111649061375926	0.164802463849522	0.334145232344164	0.340866195653357	0.3440157662403	0.0127657931797898	0.353049861187681	0.581601282247503	0.0499070137750213	0.339559119935479	0.119784831035661	0.341205143469091	0.02120457318021	0.200718219231821	0.104863195919943	0.254507229967591	0.339867591572479	0.112747877544334	0.341379045670177	0.225278096729908	0.167418825168346	0.101134296325353	0.479234726710385	0.244098416181855	0.339867591572479	0.400959991117344	0.253640176889643	0.400959991117344	0.353049861187681	0.141579244902093	0.238082450658389	0.336283841684397	0.333604897293816	0.02501266463272	0.161654341399035	0.204555077672165	0.030134040597281	0.336165277729916	0.104736603450983	0.147349509206125	0.345714190784562	0.0150191066162091	0.340058366267816	0.340194808315787	0.340152472826903	0.334145232344164	0.035218900810073	0.0200619482797582	0.400384453513237	0.335470558436411	0.339352195743301	0.343056606048419	0.339629339061013	0.221063280956274	0.0952602762456685	0.339670093252144	0.219261846617911	0.341016586088418	0.254507229967591	0.451779938236668	0.347786715052018	0.0207660558573539	0.345387087393696	0.0289804184754616	0.340636625699804	0.112516951949228	0.339366529665565	NA	NA	0.206735802526094	0.338830646324868	0.338830646324868	0.338815896353397	0	NA	NA	0.33899501103341	0.338806838593543	0.339053320040545	0.0200619482797582	0.339885127565149	0.056446604727824	0.226031132196688	0.298862285576305	0.340602253410525	NA	NA	NA	0	NA
AMR_vanI	NA	0.350602718879264	0.348342865067946	NA	0	NA	0.31987540583586	0.230523779767839	0.347297104949278	0.346456010132346	0.347171109308428	0.347299135670938	0.348239747743704	0.093358818651424	0.394483485333889	0.349434465691438	0.347717708135499	0.187848287135572	0.26180845673737	0.388830878907163	0.239355362808147	0.348606848951289	0.345883159615038	0.348010406919797	0.272462819643678	0.348154538770298	0.347651483832712	0.394483485333889	0.222165375159212	0.307579017115309	0.91341059554605	0.162880079564832	0.449862470481541	0.39675146125176	0.352569311991143	0.0414187841108085	0.326240273252855	0.394483485333889	0.458654082924165	0.22850286907772	0.197326977091889	0.388830878907163	0.0466648739948914	0.00539653361113634	0.348400629688871	0.347287397447948	0.237461143595718	0.0824898592464083	0.348154538770298	0.502312221708228	0.458654082924165	0.523979039916422	0.399405040434091	0.173746941886337	0.449862470481541	0.330690014456597	0.348084238491156	0.226687034304727	0.345552853935762	0.52407526324784	0.348400629688871	0.347717708135499	0.34955824461586	0.347790107181787	0.246990526234655	0.352374797166369	0.275982487111554	0.220385387319846	0.472996630636959	0.458654082924165	0.458654082924165	0.458654082924165	0.274475319781867	0.756374341141933	0.350463648436163	0.35966242955211	0.388830878907163	0.236652760908141	0.116141337690397	0.399405040434091	NA	0.35839187345145	0.171080763571889	0.153696083371704	0.39675146125176	0.0200604509341178	0.349019195415498	0.399405040434091	0.256178102910301	0.0948835857913863	0.239106806243434	0.101983841421359	0.348084238491156	0.345552853935762	0.167048825919278	0.458654082924165	0.39675146125176	0.117628899795501	0.107799056014874	0.458654082924165	0.347276465439023	0.346650281060209	0.39675146125176	NA	0.00797931515755157	0.347793016140414	0.235988862595673	0.435670998750493	0.388830878907163	0.61117001994046	0.352569311991143	0.394483485333889	0.0882071936304738	0.409805152222591	0.223675352323564	0.127225168939181	0.469643809203337	0.202463078342929	0.402755825528741	0.227144736449734	0.0483491924950619	0.387797644601289	0.347287397447948	0.354351027082495	0.161464597383145	0.237593240186204	0.346390527877516	0.195531256653278	0.344250740145999	0.185617612074113	0.348595218315329	0.349677538169103	0.24862419756919	0.383955990251712	0.239106806243434	0.402755825528741	0.22375517461989	0.143424394605375	0.344550029252294	0.298544441369959	0.344693908235394	0.348154538770298	0.347354104997952	0.20925738225133	0.230042588167751	0.344550029252294	0.195747168144222	0.265626320237042	0.00080614951996627	0.348569865683511	0.603673377854544	0.348242168364251	0.349677538169103	0.0474083212542133	0.34903527971548	0.348060971627248	0.349597519154734	0.141146243637416	0.349238491764626	0.34533226160004	0.377534874362292	0.378018417973549	0.346801187659565	0.343269160157636	0.347354104997952	0.458654082924165	0.105150270333761	0.1530614666441	0.352588421924245	0.22375517461989	0.00539653361113634	0.22375517461989	0.354167197150603	0.261009135743564	0.291546650295392	0.228639281318933	0.143586106836053	0.859790736200994	0.394483485333889	0.348054099218737	0.687868201402638	0.352258248176105	0.465736286131047	0.348590133164563	0.449862470481541	0.458654082924165	0.342089970075467	0.0176776518349744	0.237089510853734	0.239784663429498	0.44277434630849	0.347479198430406	0.350602718879264	0.344250740145999	0.348784262203635	0.174386923050578	0.347669475907713	0.500725205163043	0.449862470481541	0.402755825528741	0.234462871668892	0.348497609085884	0.033737901092846	NA	0.464509286154463	0.345694144314125	0.121912429554831	0.817671094447916	0.348725180627809	0.236174069847809	0.0737970630118179	0.172862412994316	0.0393068771384446	0.332615587100784	0.347811514716011	0.347699766382698	NA	0.348054099218737	0.748254302274863	0.0332655406026419	0.399405040434091	0.357153226084559	0.348606848951289	0.0691721980800917	0.22375517461989	0.348421216799513	NA	0.350567987694381	0.34919164146636	0.34819629522688	0.189015861096987	0.377546771149539	0.348200370519864	0.353269836180838	0.344679091927776	0.348200370519864	0.25171494884837	0.339180193351524	0.223757847230459	0.347762264744435	0.201585351571359	0.349003808886034	0.485605654611678	0.549480670388319	0.310013851337454	0.458641122081558	0.551979575464655	0.593324211573588	0.458641122081558	0.458641122081558	0.458641122081558	0.458641122081558	NA	0.458641122081558	0.458641122081558	0.636779890547179	0.218480511446459	NA	0.0334006813017207	0.0578798941284611	0.0578798941284611	0.616725266775683	0.458641122081558	0.928825014887085	0.387791621403664	0.853041140097137	0.289130694258027	0.438380520088683	0.188651675610227	0.188651675610227	0.188651675610227	0.347693249133204	NA	0.348173519352283	0.34779006805256	0.017448156757947	0.018319097338666	0.354351027082495	0.344250740145999	0.133080195579227	0.223675352323564	0.348127167181623	0.220984748630819	0.348348828427054	0.348127167181623	0.349770698990565	0.116200252630973	0.344771561418459	0.354351027082495	0.467028033830642	0.348127167181623	0.0416910138295659	0.223675352323564	0.518316511695922	0.116200252630973	0.17455521573533	0.344250740145999	0.349597519154734	0.352566012761236	0.22356444361362	0.361934723082173	0.593794696603604	0.0549854918447381	0.348348828427054	0.125237330217161	0.344120452097196	0.0245940931006821	0.215578509164013	0.109739921826282	0.263941875637387	0.34855716610112	0.11742967763371	0.349945648452151	0.240376650084282	0.172885402155305	0.105569183508691	0.539599121075643	0.224841893738167	0.34855716610112	0.409805152222591	0.329438876164263	0.409805152222591	0.361934723082173	0.74622784757615	0.268105445387432	0.344905777192887	0.34113351311918	0.0290463464665036	0.168262300587726	0.215604210231028	0.323558070657937	0.343857641852489	0.117858818277499	0.152847480046626	0.354411398086908	0.0176803782604855	0.348785665271868	0.348913055504611	0.348847850195462	0.344250740145999	0.0397297387498401	NA	0.409477271014818	0.343812232502918	0.348058743098195	0.351821711009789	0.34840786535871	0.236071353522567	0.0998647087940652	0.348339331336614	0.22375517461989	0.349770698990565	0.263941875637387	0.458637333809459	0.356477704394738	0.024308131314787	0.354479619834658	0.033874169201888	0.348489188031765	0.118011740240448	0.348170739634716	NA	NA	0.229231671123783	0.347575933244075	0.347575933244075	0.347524033438627	NA	NA	NA	0.347693249133204	0.346650281060209	0.347822980704679	NA	0.348590133164563	0.0526507891766403	0.241269012423746	0.409367929720497	0.349349992628795	NA	NA	0	NA	NA
AMR_vanR.gene.in.vanB.cluster	NA	0.00738881535659752	0.342049257691378	NA	0	0	0.276410465150598	0.217216476048032	0.341233431482807	0.339977685954258	0.340751518704998	0.340947842447193	0.341884829085582	0.0890946167245366	0.264397462153135	0.343128482774349	0.340045485626739	0.164877107415863	0.232889641399108	0.290296935949731	0.225866010824061	0.342252674940016	0.339552636888523	0.341630511268006	0.242505728760155	0.341847864836992	0.341182993825706	0.264397462153135	0.211787166918556	0.288076292560879	0.305721766460429	0.15809781491207	0.442630773506482	0.389864932358732	0.346146013718772	0.034975494090939	0.492986542805953	0.264397462153135	0.453048214106801	0.216816172624542	0.173543098352833	0.290296935949731	0.0472013788625316	0.350567987694381	0.342043950581057	0.340903191289774	0.224057807947118	0.183393374090542	0.341847864836992	0.4901417930025	0.453048214106801	0.516193808162123	0.392355521453883	0.17041131064603	0.442630773506482	0.303736893661256	0.341656419724443	0.216275536559377	0.339005579258225	0.481601966678112	0.342043950581057	0.340045485626739	0.343258498100019	0.34147418257603	0.23002653213439	0.346130176664875	0.243901928355917	0.201635926396719	0.658537436581708	0.453048214106801	0.453048214106801	0.453048214106801	0.236793137932798	0.162624809195862	0.344083074452866	0.353142041695186	0.290296935949731	0.238502098137656	0.108419610820825	0.392355521453883	NA	0.351991591053666	0.167951966246049	0.00584715886656761	0.389864932358732	0.0165942015360891	0.342707062961758	0.392355521453883	0.235221713894511	0.090478109261773	0.225255150978342	0.0975158936904832	0.341656419724443	0.339005579258225	0.16301920659316	0.453048214106801	0.389864932358732	0.113968814427646	0.0974930881183962	0.453048214106801	0.340913710285034	0.341995763936169	0.389864932358732	NA	0.00566012364313662	0.341449390392303	0.222993350510636	0.428501274800687	0.290296935949731	0.603333640425455	0.346146013718772	0.264397462153135	0.0897628514794879	0.402823098083399	0.219466896276082	0.116606479416156	0.462151379274887	0.936039072649107	0.395551877241327	0.21589301564341	0.0436121063484376	0.380738455608798	0.340903191289774	0.34799563925729	0.156822165507667	0.223578360028857	0.339982679961824	0.188011487168419	0.336353256599512	0.174435739776955	0.342276410638193	0.343113573513226	0.23511081245587	0.377210788102415	0.225255150978342	0.395551877241327	0.220058339590769	0.13900178144172	0.337859938029595	0.277505709005722	0.338195480228502	0.341847864836992	0.34006823418328	0.200186031795453	0.21797367686441	0.337859938029595	0.187161968758509	0.239567790494426	0.000950236990327147	0.342180955661421	0.591856064914935	0.341899418510675	0.343113573513226	NA	0.342651134628694	0.341690036815	0.343212856896437	0.00636982745841186	0.342850671758895	0.340500718295033	0.370505183126941	0.0126867802682613	0.340410195707698	0.338047645781629	0.34006823418328	0.453048214106801	0.100672994088879	0.148962395981397	0.342206098701464	0.220058339590769	0.350567987694381	0.220058339590769	0.347743270423159	0.2374205827339	0.269322520513249	0.21522584604113	0.138769228769657	0.169518818469956	0.264397462153135	0.341707819356054	0.636127546898278	0.345876066047121	0.409584568497329	0.34228946630512	0.442630773506482	0.453048214106801	0.336154767017636	0.0127688824420655	0.223662860141747	0.229082245831397	0.43541783035706	0.34110534277066	0.00738881535659752	0.336353256599512	0.342437694423342	0.165160665864699	0.341344791648878	0.488593385251836	0.442630773506482	0.395551877241327	0.220809479145336	0.342147400292421	0.00307708812922391	0	0.407707109059794	0.3390365117598	0.116971826187418	0.794084153453483	0.342351787493851	0.222226670290236	0.0687377203111794	0.168552837739336	0.0344466975295497	0.286872788418859	0.34149408208553	0.341257942826611	NA	0.341707819356054	0.706050755464305	0.0291114162825521	0.392355521453883	0.344309240906996	0.342252674940016	0.0646597972214065	0.220058339590769	0.341975388936492	0.350567987694381	NA	0.342978069853444	0.341887175891725	0.184248873327375	0.370480072525063	0.341895084259798	0.346206981800846	0.33826113447656	0.341895084259798	0.231710172750354	0.335701597867911	0.220056799879926	0.34005725500854	0.177155705258191	0.342641452759455	0.473434229056695	0.537487645697744	0.270603211916537	0.453055334156486	0.53569012765833	0.582913678748198	0.453055334156486	0.453055334156486	0.453055334156486	0.453055334156486	0.922106477394989	0.453055334156486	0.453055334156486	0.626182591655675	0.201803332719857	NA	0.573115974554641	0.503188651884837	0.503188651884837	0.340866589960438	0.453055334156486	0.914984050769954	0.380674652292415	0.825992622821316	0.248581141746662	0.45568066398212	0.180734997851459	0.180734997851459	0.180734997851459	0.341301956918052	NA	0.341810183329675	0.341106283314352	0.0139027662179008	0.015036480162389	0.34799563925729	0.336353256599512	0.124408676409431	0.219466896276082	0.341775269495556	0.211023795202435	0.341937574423991	0.341775269495556	0.343382920912095	0.112388423091749	0.338583800379637	0.34799563925729	0.718014228040568	0.341775269495556	0.699440043355824	0.219466896276082	0.505973627039173	0.112388423091749	0.165900211502681	0.336353256599512	0.343212856896437	0.346289591556467	0.214713142923887	0.355345983957167	0.583314007597106	0.0500181267310267	0.341937574423991	0.120538591362789	0.34225814445325	0.020810491685993	0.202589571738752	0.105562110359853	0.256078663876156	0.342193974575487	0.113487719910163	0.34374147990786	0.226885626017161	0.168291204974862	0.101754740266415	0.50163945150801	0.237817723251867	0.342193974575487	0.402823098083399	0.257519945179813	0.402823098083399	0.355345983957167	0.721444911487079	0.241339114731126	0.33856821364352	0.335600295651105	0.0246328398939857	0.162634254441358	0.205857508491332	0.284296267433294	0.338216564496682	0.106019241232834	0.148194715196217	0.347969822921547	0.0145167306102549	0.342461238552037	0.3425809256086	0.342500683822897	0.336353256599512	0.0351493151700606	NA	0.40219447637229	0.337725493826115	0.341698820744547	0.34541713440074	0.342090420191502	0.222597121817235	0.0958305047606958	0.341998628054542	0.220058339590769	0.343382920912095	0.256078663876156	0.453055277704325	0.350058623176165	0.0203336362064941	0.347634997741996	0.0287102417478533	0.342856872669487	0.11325112661373	0.341795423132182	NA	NA	0.209075261745252	0.341423386685866	0.341423386685866	0.341167191449504	NA	NA	NA	0.341301956918052	0.341995763936169	0.341464553709531	NA	0.34228946630512	0.0543057563709983	0.227595010914712	NA	0.342984525213367	NA	0	NA	NA	0
AMR_vanR.gene.in.vanC.cluster	NA	0.342978069853444	0.340677209818861	NA	0	NA	0.26992344419883	0.215884563882148	0.339849787052247	0.340299292495974	0.339282015819498	0.339666207571615	0.340554706555884	0.0887153622476702	0.255835740663062	0.341735686474028	0.338466894341117	0.162306992169861	0.22472897843244	0.278708433374916	0.224459146745336	0.340897404169241	0.338131591565186	0.340313748775799	0.240220529902635	0.340504510449992	0.339965650510278	0.255835740663062	0.21055267318603	0.28606404000238	0.307752471699514	0.157390937192104	0.441445999770941	0.388586253265445	0.344868589726725	0.0330322062669677	0.536540858693894	0.255835740663062	0.452100388853618	0.215494382597496	0.169012764126295	0.278708433374916	0.0459226568817948	0.34919164146636	0.340613490476986	0.33958777373215	0.222638531246303	0.00831200613695371	0.340504510449992	0.488520398577416	0.452100388853618	0.514931210632095	0.391121354083649	0.169807303484306	0.441445999770941	0.301102741807607	0.340377226519667	0.215116050335236	0.337524796008696	0.477189992433796	0.340613490476986	0.338466894341117	0.341787326698932	0.340135764065585	0.228326395360135	0.344698496380252	0.241576982865081	0.199836188305322	0.66265431236256	0.452100388853618	0.452100388853618	0.452100388853618	0.230597055454179	0.163598410199172	0.342755531761138	0.351865554691901	0.278708433374916	0.221113784387534	0.104796922441782	0.391121354083649	NA	0.350662663510027	0.167348580294007	0.148596925402364	0.388586253265445	0.0163939457300528	0.341365878183141	0.391121354083649	0.233292019390476	0.0898210304220495	0.223387161651384	0.0968937192693224	0.340377226519667	0.337524796008696	0.162307758339519	0.452100388853618	0.388586253265445	0.113379238199906	0.0963260100729899	0.452100388853618	0.33952774778583	0.340858655165301	0.388586253265445	0.180390029481158	0.00547822241751028	0.340057847046646	0.221654394357783	0.427247896899797	0.278708433374916	0.602108767549934	0.344868589726725	0.255835740663062	0.0906391125949859	0.40154866185464	0.218757680162124	0.115452696992544	0.460902712409822	0.241079931757554	0.394371788461592	0.214620583063861	0.0431096586631137	0.379425105628999	0.33958777373215	0.346659604440938	0.156024628103195	0.222079345042342	0.33863243500839	0.187050077949042	0.334707757218208	0.173143773772911	0.340942253729989	0.34176639767552	0.23365272754911	0.375960791922319	0.223387161651384	0.394371788461592	0.219427128238946	0.138349071562977	0.336393483953516	0.275367561017863	0.336865186719721	0.340504510449992	0.339928716262752	0.199045697137132	0.216360916213135	0.336393483953516	0.186139352690205	0.237455366248371	0.000890158384174722	0.340806921470263	0.590265902707306	0.340537058777329	0.34176639767552	NA	0.34139775861997	0.340309163007238	0.341855699403737	0.00668471717998287	0.341488450611349	0.339069663412657	0.369174278222372	0.0128048859193315	0.33901056987849	0.336604484334481	0.339928716262752	0.452100388853618	0.100037916135907	0.148319607820026	0.340951072249802	0.219427128238946	0.34919164146636	0.219427128238946	0.346438711768641	0.235416924173163	0.267094823593679	0.213856113173358	0.138077988892247	0.171282066473837	0.255835740663062	0.340314418421614	0.631138724078442	0.344464197456092	0.40267828698995	0.340972021287208	0.441445999770941	0.452100388853618	0.33473181734659	0.0122851465723455	0.222267678221479	0.231507307849218	0.434152476903735	0.339761158594774	0.342978069853444	0.334707757218208	0.341038810005848	0.164100333274677	0.340013275471232	0.486871874528661	0.441445999770941	0.394371788461592	0.219335662753209	0.340786089646028	0.0412695789959632	NA	0.399919677380384	0.33754908301423	0.11629195877163	0.791578935395502	0.340995666990673	0.220774982799113	0.0680819970154145	0.167807364348048	0.0339589597245078	0.280187742754968	0.340121860720634	0.339895414278871	0.001954745274241	0.340314418421614	0.0829949914849102	0.0285787685949705	0.391121354083649	0.342855998006224	0.340897404169241	0.0640926538378521	0.219427128238946	0.34067102769452	0.34919164146636	0.342978069853444	NA	0.340478500664517	0.183519909905113	0.369213652322902	0.340509994299108	0.344752866101791	0.336879617335831	0.340509994299108	0.229692115937083	0.335291492589421	0.219418222165823	0.338552132621876	0.173157596208226	0.341348350734691	0.471697199664374	0.0282611366211483	0.265754049986781	0.452096150501408	0.533347358431514	0.581479871638298	0.452096150501408	0.452096150501408	0.452096150501408	0.452096150501408	0.862623122796298	0.452096150501408	0.452096150501408	0.624735741232434	0.194430845782895	0	0.571541440814606	0.500712089853194	0.500712089853194	0.358585168352632	0.452096150501408	0.91333283874295	0.379453712147758	0.82317598322263	0.245929123887175	0.457390321446923	0.177385861442102	0.177385861442102	0.177385861442102	0.339814778303957	NA	0.340480820574029	0.339072116778495	0.013685632217594	0.0148535345727749	0.346659604440938	0.334707757218208	0.123428481464493	0.218757680162124	0.340388050755796	0.209876008087406	0.340606664558523	0.340388050755796	0.342053549515464	0.111791587751973	0.337164038915596	0.346659604440938	0.491512750973004	0.340388050755796	0.696934067171597	0.218757680162124	0.504284341199232	0.111791587751973	0.164899995963694	0.334707757218208	0.341855699403737	0.34491666513692	0.213665156448117	0.353950803178077	0.581905564313968	0.0494644796029733	0.340606664558523	0.119864039138768	0.34092509877636	0.0205465824641735	0.201020103992907	0.104960347795803	0.254913852023753	0.340822715038053	0.112894114361359	0.342244656954219	0.225453080384355	0.167602174652047	0.101205721739523	0.483789316351608	0.242746789872591	0.340822715038053	0.40154866185464	0.254189318878089	0.40154866185464	0.353950803178077	0.718958560512168	0.238656545169762	0.337125304549124	0.334139139897022	0.0242468467275705	0.161840666313099	0.204701958671541	0.311698724883761	0.33681253494768	0.104758730319241	0.147521298332281	0.34663628623664	0.0143437274427705	0.341056394814768	0.341193017175047	0.341107464412265	0.334707757218208	0.0346861574162003	0.001954745274241	0.400887710262239	0.336291032290281	0.340332201873047	0.344108132318519	0.34071818257244	0.221263845370623	0.0952244496434307	0.340651543252774	0.219427128238946	0.342053549515464	0.254913852023753	0.452111034133575	0.348765802106781	0.0200557565340151	0.346227537548605	0.0282613056661993	0.341288237182932	0.112585457118002	0.340407498132177	NA	NA	0.207089367450001	0.340856212900102	0.340856212900102	0.339794159524886	NA	NA	NA	0.339814778303957	0.340858655165301	0.340086019716839	0.001954745274241	0.340972021287208	0.0555803633596619	0.226256082031435	0.396484250189423	0.341610786433932	NA	NA	NA	NA	NA
AMR_vanR.gene.in.vanD.cluster	0	0.341887175891725	0.339536140554595	NA	0	NA	0.261846713063009	0.214941389764314	0.338753897316068	0.337864258939528	0.338168623965411	0.338459299141396	0.339354179298393	0.0891003427277801	0.250359777785722	0.340564922652134	0.337685569976183	0.159889598380599	0.21153801811299	0.271415595747183	0.223495235256086	0.339745071428577	0.337096090039247	0.339090476730996	0.238555630101061	0.339264262148002	0.338865744322344	0.250359777785722	0.209862069948594	0.284207604332234	0.309991262504793	0.157032569068831	0.440755430511552	0.387735881739664	0.343659650177817	0.0334614430210802	0.512339804972625	0.250359777785722	0.451625740654073	0.214689232403332	0.163605374681301	0.271415595747183	0.0456956433839903	0.34819629522688	0.339497497276045	0.338416429342713	0.221686118108697	0.0936337484298218	0.339264262148002	0.487556624323262	0.451625740654073	0.514416789014854	0.390272614796498	0.169285890343233	0.440755430511552	0.298285920066549	0.339200620702342	0.214430857444572	0.33660638968194	0.471889741833369	0.339497497276045	0.337685569976183	0.340641069786224	0.338990986032396	0.227231674129758	0.343737007026815	0.239821896592954	0.19853104831198	0.52566371066225	0.451625740654073	0.451625740654073	0.451625740654073	0.222908554156134	0.746687113646491	0.341554114665056	0.350701951419655	0.271415595747183	0.216507213126413	0.100299944979648	0.390272614796498	NA	0.349513356184323	0.166873768893238	0.149744781335988	0.387735881739664	0.0171415600221168	0.340195710938834	0.390272614796498	0.23196650904955	0.0898230619712261	0.222444549407968	0.0967327152701107	0.339200620702342	0.33660638968194	0.161769208013081	0.451625740654073	0.387735881739664	0.113142220028469	0.0956435450023541	0.451625740654073	0.338482434013274	0.338746198070054	0.387735881739664	NA	0.00636651719446779	0.338876257721988	0.220941616527882	0.426565554903632	0.271415595747183	0.601624686735279	0.343659650177817	0.250359777785722	0.087887212085767	0.400751653613918	0.218344617027129	0.114767905790685	0.460316941722885	0.976046584948919	0.393575028418905	0.213798712999324	0.0437594039025115	0.378559228042906	0.338416429342713	0.345477711227854	0.155507287129592	0.221151760072639	0.337538338125188	0.186263142606662	0.334049902553701	0.172335115375512	0.339737033621332	0.340722611157232	0.232461561225848	0.37498354119209	0.222444549407968	0.393575028418905	0.219154677029693	0.138006439154616	0.335577067606937	0.0244189266992967	0.33585949460442	0.339264262148002	0.338557378693152	0.198408001805201	0.215483595689127	0.335577067606937	0.185578221809156	0.235894841907161	0.000818855781842043	0.339703567918685	0.589405478282333	0.339332383090388	0.340722611157232	0.11902513403532	0.340147428798543	0.339193404017882	0.340709778788463	0.128905773895299	0.340316593562861	0.33908589365327	0.368274962093796	0.366549143279037	0.337907847672704	0.336174988027828	0.338557378693152	0.451625740654073	0.0998995080424443	0.147947476891924	0.340086468409423	0.219154677029693	0.34819629522688	0.219154677029693	0.345202612054652	0.234002595077815	0.264890828807699	0.212941053504496	0.137750260599809	0.805475147778633	0.250359777785722	0.339173525359891	0.104521664092829	0.343326801755335	0.393965070015291	0.339776150119907	0.440755430511552	0.451625740654073	0.334227752778998	0.0135716890650499	0.221307494124531	0.0193859046860227	0.433516597566977	0.338663743301794	0.341887175891725	0.334049902553701	0.339884764330758	0.163454081176237	0.33880474030317	0.48590028258779	0.440755430511552	0.393575028418905	0.218382719884351	0.339646367421703	0.055395068106294	NA	0.389733316330984	0.3367185881735	0.115988427835306	0.0763552258559665	0.339739434150073	0.219627742609477	0.0682967137918169	0.16730912976886	0.034661515150558	0.271704514268155	0.338962369574417	0.338744178972286	NA	0.339173525359891	0.0982214121867702	0.0295394979868671	0.390272614796498	0.341705955200703	0.339745071428577	0.0643189846079477	0.219154677029693	0.339479617219777	0.34819629522688	0.341887175891725	0.340478500664517	NA	0.183073877065392	0.368261902999094	0.339378155062624	0.343753632159125	0.335914280077253	0.339378155062624	0.228005207515223	0.333748186993378	0.219183213542555	0.33768284912136	0.168569165506347	0.340163712826704	0.470752362576093	0.534884597776788	0.260001419544368	0.45161921798462	0.0838932954246985	0.580627941371898	0.45161921798462	0.45161921798462	0.45161921798462	0.45161921798462	0.825413507610065	0.45161921798462	0.45161921798462	0.623900098204303	0.211792248843687	NA	0.570625286693252	0.498159285327338	0.498159285327338	0.748772341245274	0.45161921798462	0.912077906530265	0.378512836351886	0.820403821157317	0.243885220579607	0.459333009961383	0.180201871807267	0.180201871807267	0.180201871807267	0.338775212238889	NA	0.339258515095051	0.337295766801217	0.0146527969728827	0.0156204238894462	0.345477711227854	0.334049902553701	0.123011545203381	0.218344617027129	0.339239187556975	0.209291250477757	0.339465822181071	0.339239187556975	0.340867093713636	0.111546037476338	0.336185786842683	0.345477711227854	0.40137238608791	0.339239187556975	0.694767440491975	0.218344617027129	0.503359564864221	0.111546037476338	0.164338923002758	0.334049902553701	0.340709778788463	0.34390597800552	0.212968889044089	0.35292653121178	0.581091309489173	0.0498510175742453	0.339465822181071	0.119582270122933	0.342295120939158	0.0212653639085882	0.199575614851092	0.104735726891528	0.254189296853581	0.33967978337845	0.112617680750916	0.341253178925353	0.224503818072254	0.167234911252389	0.101041446506078	0.440221147840671	0.250904346291211	0.33967978337845	0.400751653613918	0.251667817822386	0.400751653613918	0.35292653121178	0.716348106454194	0.235949741064152	0.336159831556726	0.333873533744163	0.0250222406705038	0.161390996398564	0.204089647744807	0.302390037106026	0.33620626094302	0.104001192818372	0.147162139192951	0.345495876404474	0.0151123414656009	0.339886562670519	0.340042387022386	0.339958692439678	0.334049902553701	0.035190406263105	NA	0.400116750574808	0.335498605674938	0.3391745599971	0.342869140860009	0.339516350041405	0.220298575951708	0.0951332597691319	0.339479785471497	0.219154677029693	0.340867093713636	0.254189296853581	0.451594039312015	0.347656743043057	0.0208248823098847	0.345186261714215	0.028968006434323	0.340740347187439	0.112325485517184	0.339240479091422	0	NA	0.205346878227241	0.339852591675883	0.339852591675883	0.338696133976298	NA	NA	NA	0.338775212238889	0.338746198070054	0.338942096041539	NA	0.339776150119907	0.056827881343684	0.225251194043857	NA	0.340475380191163	NA	0	NA	NA	NA
AMR_vanS.gene.in.vanG.cluster	0	0.184248873327375	0.18316278899725	NA	NA	NA	0.0461011570384644	0.20287855208714	0.182702911312868	0.182746917441416	0.182417038849885	0.182609919089323	0.183106804089897	0.0739432583176833	0.176427034544203	0.1837493014488	0.183823398470834	0.22994914037775	0.524677183423695	0.176490869876476	0.206693542065565	0.183262103646008	0.181959914697358	0.182970294657545	0.253669468877404	0.183055791621593	0.182785023643989	0.176427034544203	0.278128064642429	0.27553453744729	0.900506921120358	0.114274090998066	0.235358757573214	0.209543884452943	0.185315717737363	0.248408747473244	0.347626253189147	0.176427034544203	0.234207432386348	0.257000557528534	0.316760623874986	0.176490869876476	0.101404560674458	0.189015861096987	0.18315579877816	0.182576607836103	0.205828683925533	0.0329502884233359	0.183055791621593	0.295728885131685	0.234207432386348	0.294300140626561	0.211732724117051	0.110382013466968	0.235358757573214	0.336282832669034	0.182965664988445	0.260651425324752	0.181985941188882	0.573313714839781	0.18315579877816	0.183823398470834	0.18374902485924	0.182852470526573	0.254612466356667	0.185085889431294	0.255013203111702	0.227859298588345	0.600131183004759	0.234207432386348	0.234207432386348	0.234207432386348	0.440590193927104	0.139864035835711	0.184234942015091	0.189140022599056	0.176490869876476	0.264516121997863	0.197358134228155	0.211732724117051	NA	0.188437771209978	0.109745768876179	0.110595000532355	0.209543884452943	0.0209275308326251	0.00866460386245538	0.211732724117051	0.253912393579208	0.0760441475435487	0.153253518970919	0.0823813112274605	0.182965664988445	0.181985941188882	0.111145693209874	0.234207432386348	0.209543884452943	0.0865530157654719	0.104379438191394	0.234207432386348	0.182669375547329	0.182526719331365	0.209543884452943	0.551997079875731	0.0116297273217529	0.182824176475939	0.256763669729279	0.232472237309378	0.176490869876476	0.361875121470218	0.185315717737363	0.176427034544203	0.369618005286417	0.215952615877787	0.141879825573664	4.09939418211103e-06	0.256778968187442	0.231878446898562	0.214535400514097	0.260483664406713	0.0504817410481941	0.203427108488703	0.182576607836103	0.186324562563258	0.152812606260498	0.254495317895098	0.18222947064312	0.157111752441879	0.181763984508424	0.178614981724069	0.183267724701346	0.181981555007823	0.221719942582187	0.197828268269248	0.153253518970919	0.214535400514097	0.149012219747735	0.101625000859485	0.181540285133521	0.288961192053474	0.181406067997301	0.183055791621593	0.183037040198342	0.157942889654688	0.149579869318415	0.181540285133521	0.152890853702578	0.254000213193597	0.00242489139468605	0.183240166804557	0.369068869464172	0.183092534910281	0.181981555007823	0.347169381578243	0.183458748290114	0.183000419557728	0.183796201426875	0.133267566110043	0.183602312843966	0.00814454421565602	0.19998433142761	0.205290246377468	0.182387512857304	0.00873697317060085	0.183037040198342	0.234207432386348	0.0816560291525315	0.103657339348659	0.547758026718463	0.149012219747735	0.189015861096987	0.149012219747735	0.186168190125136	0.25347811842067	0.00318932115533244	0.20250129410449	0.106695667860928	0.131607388141109	0.176427034544203	0.182971180922771	0.731540511082182	0.185177947722699	0.0372150459668514	0.183296978419731	0.235358757573214	0.234207432386348	0.179589844806808	0.0280676473546149	0.205820820764399	0.0234331790297886	0.238441991297419	0.1827124127558	0.184248873327375	0.181763984508424	0.183334165588756	0.149245468201357	0.182811052144767	0.294832973683487	0.235358757573214	0.214535400514097	0.206165197976222	0.183236315417127	NA	NA	0.635466693475804	0.182215875036621	0.0973141314780415	0.619211702659686	0.183321132938831	0.213016002159707	0.0665659249977546	0.11084576480377	1.04740429460737e-05	0.493939570698736	0.182944162212987	0.182795056129377	0.0600965484879521	0.182971180922771	0.358698943972611	0.0462630229345271	0.211732724117051	0.276515005064642	0.183262103646008	0.0635849252918297	0.149012219747735	0.183270034759695	0.189015861096987	0.184248873327375	0.183519909905113	0.183073877065392	NA	0.199963613840755	0.183073475882911	0.186940814960145	0.181368087612004	0.183073475882911	0.252560234828024	0.180485014331886	0.149026440641402	0.183839954293278	0.284084665900356	0.183499805368775	0.286416578179999	0.320945477066281	0.402648217871128	0.234212010128908	0.505388707666059	0.324049771388262	0.234212010128908	0.234212010128908	0.234212010128908	0.234212010128908	0.787855025165122	0.234212010128908	0.234212010128908	0.35306532565916	0.107193307650541	NA	0.358277529175652	0.481603374030415	0.481603374030415	0.0862684884792064	0.234212010128908	0.215398331672665	0.203424322935004	0.608724787508784	0.2542726076129	0.819503377822786	0.150057196926685	0.150057196926685	0.150057196926685	0.182726584583217	0	0.183053473831311	0.182635167438781	0.0187472079163351	0.0194569607119708	0.186324562563258	0.181763984508424	0.122784361198873	0.141879825573664	0.183062235554855	0.26243633588827	0.18311566678088	0.183062235554855	0.1838895928479	0.0847313151269098	0.181296655957106	0.186324562563258	0.256720722183963	0.183062235554855	0.550320773142532	0.141879825573664	0.310161729775302	0.0847313151269098	0.144443660477412	0.181763984508424	0.183796201426875	0.185284654810225	0.169141126325272	0.190638822195327	0.324264886190746	0.0562064577481733	0.18311566678088	0.0961581120370962	0.177488822827282	0.0256453754561154	0.1952298180536	0.0829801205716081	0.166713231607948	0.18332529716001	0.0860115863544744	0.183839573269443	0.207172661720348	0.125371228095983	0.0797699993939545	0.673839702584296	0.189338508006765	0.18332529716001	0.215952615877787	0.254810481792576	0.215952615877787	0.190638822195327	0.660895069090587	0.293462960090471	0.181509416020124	0.178764642524432	0.0285537218723086	0.120046437747971	0.012320778245543	0.413725594571001	0.180141817778812	0.116967610960408	0.108379157291953	0.186441756382214	0.0189409009476551	0.183394015635191	0.18344603947531	0.183400903980977	0.181763984508424	0.0407227411261584	0.0600965484879521	0.218814067564088	0.180641274954386	0.183011409714567	0.184944054062681	0.0086908801372132	0.205577357613577	0.0780172694690326	0.183131428480794	0.149012219747735	0.1838895928479	0.166713231607948	0.23421036657415	0.187455504554887	0.0250315275990898	0.187111095235358	0.0348696124075532	0.182459973519873	0.0932856775094781	0.183016980561423	NA	NA	0.238104825257307	0.183190320654034	0.183190320654034	0.182739317894207	NA	NA	NA	0.182726584583217	0.182526719331365	0.182887889132596	0.0600965484879521	0.183296978419731	0.216274219419707	0.207430670138475	0.360332701772363	0.183656521071854	NA	0	NA	NA	NA
AMR_vanS.gene.in.vanO.cluster	NA	0.370480072525063	0.368424327164392	NA	NA	NA	0.337544526972505	0.249973997810676	0.367705841523165	0.367827449301575	0.367247214260465	0.367506392270218	0.368287926956152	0.103858784136124	0.38872279058929	0.369338395795709	0.368794415838647	0.202259397993262	0.268993241679609	0.38260228854426	0.259065822556213	0.368610398005731	0.366289090282947	0.368012132711158	0.504255985048823	0.368212425648297	0.367764312709189	0.38872279058929	0.240521150080732	0.332204784852989	0.879777935694852	0.173240503905407	0.466728130714154	0.414316066496175	0.372175412280465	0.0478689420889078	NA	0.38872279058929	0.471878786180725	0.249503824434015	0.204370005474994	0.38260228854426	0.0494570961517282	0.377546771149539	0.368338649368465	0.367407640673815	0.257110084891867	0.0630743375384035	0.368212425648297	0.5246740936523	0.471878786180725	0.540608569236096	0.417083225359563	0.184156245256456	0.466728130714154	0.358049372785849	0.368106323135331	0.24704560821276	0.366128462740449	0.559294979823233	0.368338649368465	0.368794415838647	0.369431989471483	0.367902015277645	0.283200342478693	0.37226178189864	0.497362665011117	0.241640179845686	0.650365685923145	0.471878786180725	0.471878786180725	0.471878786180725	0.288262480571013	0.769098228956768	0.370263150727852	0.378771202865402	0.38260228854426	0.232173734781522	0.119096132556385	0.417083225359563	0	0.377583712371995	0.180992811088542	0.16260538754906	0.414316066496175	0.0244259001790115	0.368980423949254	0.417083225359563	0.549383844726555	0.105887157233868	0.270426591021625	0.111863338935828	0.368106323135331	0.366128462740449	0.17844101700958	0.471878786180725	0.414316066496175	0.12738510146787	0.118206134075627	0.471878786180725	0.367526381606249	0.367328408796416	0.414316066496175	0.438684280846625	0.00997134264737753	0.367868232405994	0.500604715835432	0.452658629615003	0.38260228854426	0.627281736391109	0.372175412280465	0.38872279058929	0.092830078785008	0.427207331090758	0.234308811205653	0.140308429814932	0.486508066040558	0.851686300055767	0.420242426602938	0.246910760023414	0.0570461874688939	0.405738895212688	0.367407640673815	0.373900732924337	0.176061837395715	0.264109092295003	0.366680529679279	0.213997205601707	0.365781160614267	0.214391325794175	0.368589559496057	0.369827144415509	0.265509217928999	0.401967803210417	0.270426591021625	0.420242426602938	0.232760019248933	0.153692664305493	0.365521286167665	0.307003535027123	0.365280193050866	0.368212425648297	0.368236003476989	0.225136074750379	0.257556825412295	0.365521286167665	0.210695759640238	0.509013092669615	0.00101684384304868	0.368496394015267	0.0356374800116945	0.368303201600073	0.369827144415509	NA	0.368944647303203	0.368115048728332	0.369466940319126	0.155469303995111	0.369134151458202	0.365827279075214	0.00694649588406371	0.399005776294077	0.36698068676153	0.363817307033774	0.368236003476989	0.471878786180725	0.116119861643135	0.163331622297072	0.0263928593917457	0.232760019248933	0.377546771149539	0.232760019248933	0.373634015430776	0.524762373516575	0.315402849330224	0.248012424831253	0.153618022388591	0.90537509675263	0.38872279058929	0.368039113249245	0.712194576965267	0.371936306118956	0.497533807425491	0.368580939659913	0.466728130714154	0.471878786180725	0.363093660496913	0.0204282881164364	0.256748506378373	0.26098313820208	0.459839431123827	0.367603696117665	0.370480072525063	0.365781160614267	0.368775785165588	0.188929201594665	0.367784493649791	0.52303470843842	0.466728130714154	0.420242426602938	0.25405730749293	0.368504645896534	0.318183620602062	NA	0.492560888494582	0.366499574967143	0.132142789574882	0.846981033848935	0.368671485434884	0.255300093348242	0.0844754863787296	0.184061361413442	0.0429861154634126	0.352461188563932	0.367956233434105	0.367659429420536	5.02266630508785e-08	0.368039113249245	0.755634577295747	0.0360523873345442	0.417083225359563	0.376749113120975	0.368610398005731	0.0789674181585818	0.232760019248933	0.368491867218736	0.377546771149539	0.370480072525063	0.369213652322902	0.368261902999094	0.199963613840755	NA	0.368251567962087	0.373462031346015	0.365324588801656	0.368251567962087	0.274617630410852	0.352124865930601	0.232776361163737	0.368778817836982	0.210165017109561	0.368954409461143	0.508426933462334	0.570871978852561	0.332597529762192	0.471875484292148	0.0581360440289234	0.61226997471702	0.471875484292148	0.471875484292148	0.471875484292148	0.471875484292148	0.745316652147377	0.471875484292148	0.471875484292148	0.655722362754449	0.238881510241244	NA	0.606169560579146	0.552434349485355	0.552434349485355	0.608465849749778	0.471875484292148	0.949581668236865	0.405722893179859	0.887739734730134	0.494081312162013	0.41812081195702	0.201832732460796	0.201832732460796	0.201832732460796	0.367790947309649	NA	0.368220129286927	0.368135876976673	0.0212004317319989	0.0223178713290257	0.373900732924337	0.365781160614267	0.14694387062695	0.234308811205653	0.368198335699325	0.239668046404316	0.368337074690123	0.368198335699325	0.369683533324083	0.126429249300535	0.365386875712442	0.373900732924337	0.474963242730834	0.368198335699325	0.757198465246433	0.234308811205653	0.019622156091798	0.126429249300535	0.189245914920029	0.365781160614267	0.369466940319126	0.372379757704068	0.238721316343867	0.381071117023542	0.612701341596487	0.0640370484296906	0.368337074690123	0.135223579566432	0.3639322908782	0.0298500833827775	0.2302284990395	0.120222730802714	0.282873263541112	0.368635276568218	0.127599239885867	0.369821448930054	0.26011554344781	0.18317545601365	0.115874227425789	0.547960746361563	0.237575584863878	0.368635276568218	0.427207331090758	0.486542565845357	0.427207331090758	0.381071117023542	0.775296963560345	0.292764227559885	0.365494057415974	0.362242148801587	0.0345671931963072	0.179767946901681	0.233289600197961	0.0271895227245351	0.364441720779184	0.129762735386555	0.163062663643024	0.373997934494195	0.0215809625188368	0.368788798087681	0.368885259360122	0.368798007512164	0.365781160614267	0.0468174720620733	5.02266630508785e-08	0.427135986072525	0.364517681219535	0.368132976089304	0.371484989530062	0.368421374589305	0.255660578736114	0.110500936803187	0.368352170095532	0.232760019248933	0.369683533324083	0.282873263541112	0.471867127610341	0.375860579960212	0.0294510060834297	0.374400697012188	0.0403986777517535	0.368802625439468	0.127874672799142	0.368135951415066	NA	NA	0.251049207431382	0.365891217661456	0.365891217661456	0.367665046464415	NA	NA	NA	0.367790947309649	0.367328408796416	0.367916889998791	5.02266630508785e-08	0.368580939659913	0.0573044718358802	0.260858437240512	0.423802683193986	0.369260057573356	NA	0	NA	NA	NA
AMR_vanU.gene.in.vanG.cluster	NA	0.341895084259798	0.339535565827404	NA	NA	0	0.261318834998485	0.21491094222108	0.338666440321687	0.338267148795627	0.338280003745532	0.338558031123462	0.339442159979487	0.0886840717958459	0.249993148922382	0.340571329631848	0.33774743053282	0.159710781787074	0.211870011147586	0.271060737517596	0.223450784308848	0.339717559441359	0.337068795820082	0.339148471595743	0.238420704262961	0.339442517584874	0.338792244585654	0.249993148922382	0.209815378608353	0.284107028076063	0.943405315763222	0.156985471506974	0.440685827118573	0.387685555353949	0.343627625240427	0.0335054005704418	NA	0.249993148922382	0.451564720975665	0.214639770231804	0.16328406570717	0.271060737517596	0.045731612075651	0.348200370519864	0.339538474902836	0.338413195090864	0.221633868456983	NA	0.339442517584874	0.487553622412849	0.451564720975665	0.514419161735588	0.390274253629231	0.16928442811021	0.440685827118573	0.298153505745699	0.339230332527788	0.214425606713065	0.336587017747896	0.471500181644098	0.339538474902836	0.33774743053282	0.340618453075173	0.338917998613709	0.2271564441286	0.343803951052844	0.239746627598432	0.198451502184191	0.526074987096191	0.451564720975665	0.451564720975665	0.451564720975665	0.222408361943462	0.74665130871449	0.341552384175946	0.350677479237871	0.271060737517596	0.206916090568115	0.0999903681199339	0.390274253629231	0	0.349500433897042	0.166904651267441	0.149750965045667	0.387685555353949	0.0171610302672334	0.340223844425861	0.390274253629231	0.231884930538627	0.0898407756715425	0.222425747544528	0.096711228118741	0.339230332527788	0.336587017747896	0.161780743295864	0.451564720975665	0.387685555353949	0.113125422470232	0.0956429258230633	0.451564720975665	0.338497337304741	0.338320542073233	0.387685555353949	0.589668187231145	0.00638135254633099	0.338862946084611	0.220960332961873	0.426524930140103	0.271060737517596	0.601583855334876	0.343627625240427	0.249993148922382	0.0862220116019339	0.400746357486858	0.218316874718405	0.114728703675413	0.460354665496902	0.975953394753256	0.393559941955249	0.213764853754678	0.0437590810679087	0.378572789696766	0.338413195090864	0.345491994497978	0.155481986156188	0.221099560031035	0.337502719415747	0.186243039601119	0.334071584225512	0.172269742766768	0.339724170975655	0.340747834287619	0.232327322961132	0.37496064515805	0.222425747544528	0.393559941955249	0.219180351732956	0.137990651110422	0.335678466954646	0.273162739793148	0.335830672807816	0.339442517584874	0.3396056463856	0.198388238976376	0.215462365643569	0.335678466954646	0.185511204326381	0.235811362993846	0.000815748312113396	0.339642008469216	0.589326819243583	0.339356991806584	0.340747834287619	NA	0.340128157682511	0.339216899544827	0.340727107325189	0.128856030814458	0.340323873048167	0.339158429352695	0.368251567962087	0.366584296103656	0.337978230282712	0.336245394388078	0.3396056463856	0.451564720975665	0.0998957746374114	0.147929938712703	0.340021624653548	0.219180351732956	0.348200370519864	0.219180351732956	0.345213283397842	0.233940085808774	0.26474022102767	0.21288047748523	0.137731227579159	0.80514057097453	0.249993148922382	0.339170880531793	0.624564365651487	0.343351524587392	0.393396657762528	0.339755226181534	0.440685827118573	0.451564720975665	0.334324364153285	0.0135903599572496	0.221250096539209	0.0194044776664706	0.433487218813746	0.338624209692369	0.341895084259798	0.334071584225512	0.339935981042491	0.163400911134337	0.338923215717871	0.485897433510459	0.440685827118573	0.393559941955249	0.218321257195476	0.339600251474171	NA	NA	0.38907033750173	0.336706350993759	0.115955843449615	0.789090709482005	0.339853184807826	0.219597687086488	0.0683061319258422	0.167304294074073	0.0347006848384694	0.271197298337521	0.338997918592862	0.338794525086948	0.504227725305287	0.339170880531793	0.60470288842342	0.0295883268642325	0.390274253629231	0.34167450387654	0.339717559441359	0.0643312392533579	0.219180351732956	0.339504782728024	0.348200370519864	0.341895084259798	0.340509994299108	0.339378155062624	0.183073475882911	0.368251567962087	NA	0.343751880149084	0.335857202436834	0.00886342448897737	0.227900692521393	0.0126893065357798	0.2191755266368	0.337745400520099	0.168264950280302	0.340145283821006	0.470699216442484	0.534921374095098	0.25965685776524	0.451584381224705	0.530763110382537	0.580631789366461	0.451584381224705	0.451584381224705	0.451584381224705	0.451584381224705	0.855102119644394	0.451584381224705	0.451584381224705	0.623879822692915	0.21212077744338	NA	0.570581155814741	0.49799403038127	0.49799403038127	0.755677762963524	0.451584381224705	0.912015268788181	0.378542045473979	0.82028210240492	0.243828100927853	0.459457443855744	0.180819107347789	0.180819107347789	0.180819107347789	0.338745877994356	0	0.339349287938802	0.339832598383708	0.0146714701796284	0.0156423798074323	0.345491994497978	0.334071584225512	0.122982167039318	0.218316874718405	0.339284888406976	0.20921602375854	0.339354276397652	0.339284888406976	0.34088726949715	0.111531233178292	0.336207096275081	0.345491994497978	0.398917378536513	0.339284888406976	0.694623616574243	0.218316874718405	0.503304889793733	0.111531233178292	0.16432683098082	0.334071584225512	0.340727107325189	0.343914204690245	0.212964178487667	0.352888354503611	0.581029833697836	0.0498535583382447	0.339354276397652	0.119569494312668	0.342488629389135	0.021286371464643	0.199485163920728	0.104740592712744	0.254183883917146	0.339681230323179	0.112615373159254	0.341211613044772	0.22445669948776	0.167241275280209	0.101023318506022	0.435800371471762	0.251512786115816	0.339681230323179	0.400746357486858	0.251463552064163	0.400746357486858	0.352888354503611	0.716189187509657	0.235746239056096	0.336197800285394	0.333942446962411	0.0250384353750019	0.161387692894558	0.204092951794413	0.291868031382515	0.336218089156936	0.103948678309172	0.147143692021448	0.345523619702432	0.0151333199531973	0.339883544207542	0.339992512284381	0.339977138614119	0.334071584225512	0.0352001004989095	0.504227725305287	0.400128125524996	0.33554255787267	0.339207916820126	0.342893040415226	0.339595485963285	0.220274394392473	0.0951554847724405	0.339476428786298	0.219180351732956	0.34088726949715	0.254183883917146	0.451588700703765	0.347641440815558	0.0208443581135487	0.345266946944105	0.0289831986407856	0.340825810907271	0.112320792063093	0.339277258401693	NA	0	0.205270719588121	0.338554356842681	0.338554356842681	0.33871739001479	NA	NA	NA	0.338745877994356	0.338320542073233	0.338926382307718	0.504227725305287	0.339755226181534	0.0565518392994375	0.225207112131115	NA	0.340489591748512	NA	NA	NA	NA	0.000122978742380431
AMR_vanV.gene.in.vanB.cluster	NA	0.346206981800846	0.343957286911293	NA	NA	NA	0.343564917683229	0.227437127188196	0.34315204861848	0.343253751404458	0.342632693982107	0.342901655997082	0.343853302342495	0.0913067125295357	0.00779911409854539	0.345022589751652	0.342840465261869	0.19284665381199	0.318329181523725	0.0077923607045296	0.236110168757308	0.344139221406297	0.341364329351218	0.343514497867645	0.264232068599613	0.343700051500824	0.343182140329706	0.00779911409854539	0.219093604113299	0.303520592011653	0.906552826401511	0.161006543826775	0.446042851259054	0.392761562123693	0.348202170575925	0.0538487025137637	0.852145589971859	0.00779911409854539	0.455666139344038	0.225078385346335	0.224071459843151	0.0077923607045296	0.0631323025660679	0.353269836180838	0.343919906135646	0.342778531748072	0.234291034440832	0.00849361878244137	0.343700051500824	0.497735355940429	0.455666139344038	0.520310391845269	0.39547851373455	0.171826804815962	0.446042851259054	0.327215452058646	0.343581600425224	0.223424770487081	0.340936024421087	0.520602595134878	0.343919906135646	0.342840465261869	0.345168528909179	0.343402045297464	0.242375837314234	0.347887573382747	0.267073851340826	0.218757977988708	0.470156773296209	0.455666139344038	0.455666139344038	0.455666139344038	0.302878666229859	0.753881290915932	0.34604423356313	0.355360672361972	0.0077923607045296	0.236823486010894	0.143766834267781	0.39547851373455	NA	0.35409243284098	0.169271589999154	0.152130630306757	0.392761562123693	0.0196266311546407	0.34461859549044	0.39547851373455	0.25053590401459	0.0934800725509346	0.234074452904511	0.100468345549435	0.343581600425224	0.340936024421087	0.165029583472418	0.455666139344038	0.392761562123693	0.116089030106344	0.107225851716231	0.455666139344038	0.342833737891319	0.342812204171366	0.392761562123693	NA	0.00846594004036549	0.343291393108995	0.232140189610118	0.4318365946745	0.0077923607045296	0.607587862419953	0.348202170575925	0.00779911409854539	0.11685779028537	0.405881294065831	0.221544912911611	0.12568433580597	0.465935491523869	0.49584172868094	0.398873116284025	0.223908410124096	0.0472878433476531	0.383783927548316	0.342778531748072	0.3500270430165	0.159846742906908	0.233605081175847	0.341883240032959	0.192662654280205	0.339098929799939	0.181905150661411	0.344130263442258	0.345183840068232	0.243371416014833	0.379857878811451	0.234074452904511	0.398873116284025	0.221900053882602	0.141632724453147	0.33988707416281	0.295489317457852	0.340087920038145	0.343700051500824	0.343241316142859	0.0121971096505689	0.22553971015681	0.33988707416281	0.193213003886352	0.25856013061517	0.00138981086326195	0.344076889343649	0.599394897760597	0.343769465935012	0.345183840068232	0.827204630941144	0.344574066133326	0.343573120831921	0.345148256590951	0.139009975019165	0.344717972333599	0.340672986165133	0.373462031346015	0.373463726823225	0.342253051573224	0.338730280362323	0.343241316142859	0.455666139344038	0.103614679222131	0.151241154329691	0.349565153873863	0.221900053882602	0.353269836180838	0.221900053882602	0.349781366990439	0.254642337126957	0.288376729812729	0.225590025732103	0.14183428042824	0.852512307122905	0.00779911409854539	0.343584593153759	0.681437372916341	0.347873024991272	0.474104148060267	0.344215022562862	0.446042851259054	0.455666139344038	0.337416208387445	0.0196374335492648	0.233950722988103	0.23697245341221	0.438910620375562	0.342972817682771	0.346206981800846	0.339098929799939	0.344304548626488	0.172063905737821	0.34320683192788	0.496139390717666	0.446042851259054	0.398873116284025	0.231329921593959	0.344067498606885	0.0969299908165306	NA	0.477822718118143	0.341113170715292	0.120050560686634	0.811904655077714	0.344243180295833	0.233140449246694	0.0725109990864967	0.170802543720743	0.0408521246944331	0.353424622401417	0.343399066554395	0.343173225677584	NA	0.343584593153759	0.952860096220521	0.0373706300380612	0.39547851373455	0.353597949402375	0.344139221406297	0.0679284542742731	0.221900053882602	0.343967485813562	0.353269836180838	0.346206981800846	0.344752866101791	0.343753632159125	0.186940814960145	0.373462031346015	0.343751880149084	NA	0.3401028638331	0.343796745645776	0.248852287689516	0.336674012760023	0.221922737793504	0.342840297982045	0.218837404493132	0.344566907533547	0.480952463651317	0.544978252530111	0.3173751590529	0.455663931384764	0.0716207329148106	0.58935784800377	0.455663931384764	0.455663931384764	0.455663931384764	0.455663931384764	0.753949690878512	0.455663931384764	0.455663931384764	0.63278003219466	0.213061824133012	0	0.580782141522914	0.522930935573458	0.522930935573458	0.431194996725282	0.455663931384764	0.924686871655735	0.383796445782171	0.846663400885761	0.277305617077223	0.441963184914751	0.187241540468714	0.187241540468714	0.187241540468714	0.34328757727353	NA	0.343754552000387	0.34388949149159	0.0172613490334919	0.0179739792868296	0.3500270430165	0.339098929799939	0.131273314076375	0.221544912911611	0.34366045992291	0.217886482524894	0.343830923577768	0.34366045992291	0.345323272464323	0.114615366636925	0.340259611595799	0.3500270430165	0.468374690690827	0.34366045992291	0.0406057484337647	0.221544912911611	0.513746472810484	0.114615366636925	0.172203706114791	0.339098929799939	0.345148256590951	0.348133813386247	0.220887610489332	0.357691641448987	0.589820346077896	0.0537969438026171	0.343830923577768	0.123625626541075	0.339579659420957	0.0239584693812778	0.0115514170377711	0.108158927410204	0.260556444249002	0.344104038571944	0.115842393820444	0.345421112233542	0.237145221568211	0.171039295726075	0.104057021013382	0.697476839188035	0.220794260895852	0.344104038571944	0.405881294065831	0.304299364640098	0.405881294065831	0.357691641448987	0.741232802507076	0.266808904351439	0.340390234256179	0.336500372119218	0.0284379594207718	0.166241240708888	0.212650940626812	0.367881044420751	0.339258566382236	0.117149523862211	0.15102647975011	0.350081207177957	0.0173375411381707	0.34436409617278	0.344488045166666	0.344382966294702	0.339098929799939	0.0387849914668821	NA	0.405504808175428	0.33920396617171	0.343632011038462	0.347465083343685	0.343959093130178	0.232900794028451	0.0983997766467128	0.343906010911277	0.221900053882602	0.345323272464323	0.260556444249002	0.455652187347505	0.352200409974473	0.0237208790382692	0.35005455562173	0.0330827485464344	0.343958052411175	0.116431080734396	0.343667485823495	NA	NA	0.227337338401611	0.344556877706134	0.344556877706134	0.343058519775812	NA	0	NA	0.34328757727353	0.342812204171366	0.343380413222714	NA	0.344215022562862	0.0682882594064615	0.237802972978083	0.062293041589758	0.344956341071876	0	0	0	NA	0
AMR_vanW.gene.in.vanI.cluster	NA	0.33826113447656	0.336044757343728	0	NA	NA	0.264849448255936	0.213205390259869	0.335244042336781	0.334342610388831	0.334648551653328	0.334857376637052	0.335871818350274	0.0864122320882281	0.243474348944691	0.337203404468664	0.333082913900727	0.159339318583197	0.218709195415654	0.262368623451832	0.221804458187827	0.336290905604747	0.333170965520786	0.335629158547337	0.23609494002395	0.335915100003146	0.335313980606667	0.243474348944691	0.207783166884851	0.283010318584317	0.942497614162084	0.155427450806753	0.43791354969682	0.384934011538902	0.340420753851366	0.0308232402848765	NA	0.243474348944691	0.449470831265744	0.0110442203777064	0.165148375452587	0.262368623451832	0.0441729248726606	0.344679091927776	0.336084749062517	0.334798703303264	0.219972852785483	0.0508718071760887	0.335915100003146	0.484361947946793	0.449470831265744	0.511379608937554	0.387462320087797	0.167797458846343	0.43791354969682	0.297801181138813	0.335694249623355	0.212301634738771	0.332425877236631	0.473025774878153	0.336084749062517	0.333082913900727	0.337320223144899	0.335366993331588	0.224909914960099	0.339835481230981	0.237354191715907	0.196995573120862	0.666215627433835	0.449470831265744	0.449470831265744	0.449470831265744	0.225723798037261	0.745246683775327	0.338194673565599	0.347667316806805	0.262368623451832	0.223319259537027	0.10127751071799	0.387462320087797	NA	0.346541753377371	0.165443512461272	0.148299443435043	0.384934011538902	0.0161196160892394	0.336772172951084	0.387462320087797	0.229648176713964	0.0874845407307006	0.218696201405961	0.09503589948691	0.335694249623355	0.332425877236631	0.160198206627674	0.449470831265744	0.384934011538902	0.111465504003435	0.0942996956923694	0.449470831265744	0.334665072534695	0.334820858689418	0.384934011538902	0.612818718245693	0.00567781673157008	0.335292143538547	0.218693867157561	0.423720585493836	0.262368623451832	0.598663845884967	0.340420753851366	0.243474348944691	0.0892858237822947	0.397950042996779	0.216652767084915	0.1133372477915	0.457329102646232	0.979015485678015	0.390695027925504	0.211706434269351	0.0414930580381627	0.375682817014707	0.334798703303264	0.34234775011669	0.153499850456976	0.218940757597371	0.33371950858773	0.184472525534073	0.328784678062486	0.169981059644315	0.336255611396439	0.336853745216127	0.231111450462988	0.372176514937772	0.218696201405961	0.390695027925504	0.217566285233867	0.13739852374262	0.330820281015056	0.272414996635095	0.00721443358586749	0.335915100003146	0.336274437745077	0.196549505654079	0.212107532739556	0.330820281015056	0.183799423351032	0.233461726870481	0.000841201760961585	0.336237422856054	0.586473923835259	0.335893261163751	0.336853745216127	NA	0.336773677708719	0.335641766641644	0.337308546994857	0.127342300458252	0.336908201465659	0.332479137754336	0.365324588801656	0.3620971371834	0.334181562919426	0.330675032770715	0.336274437745077	0.449470831265744	0.0978217042435392	0.146349116230301	0.338418345749104	0.217566285233867	0.344679091927776	0.217566285233867	0.342053300625921	0.231575595254945	0.26409911467997	0.211167529989138	0.136195750503807	0.80658331608632	0.243474348944691	0.335672139386147	0.626604130770566	0.34004797532076	0.397271465516864	0.33636064180499	0.43791354969682	0.449470831265744	0.328657928902667	0.0122570237835509	0.219614335615763	0.0182915919405278	0.0157065900498892	0.335080676339232	0.33826113447656	0.328784678062486	0.336410526579126	0.161865890152219	0.335329174803407	0.48269010515009	0.43791354969682	0.390695027925504	0.216635188548573	0.336138387740843	NA	0	0.394021208357977	0.332247128409395	0.114421616394523	0.0760885169670535	0.336433340727604	0.218175563486067	0.065918094564988	0.165621288441305	0.0327431051418374	0.27492104038976	0.335385154081574	0.335156820679305	0.00270760093892064	0.335672139386147	0.67161760561719	0.0274409692868129	0.387462320087797	0.340080935695738	0.336290905604747	0.0623811431901882	0.217566285233867	0.335940591831081	0.344679091927776	0.33826113447656	0.336879617335831	0.335914280077253	0.181368087612004	0.365324588801656	0.335857202436834	0.3401028638331	NA	0.335830672807816	0.226775811059442	0.335157243705607	0.217555527815271	0.333102084139188	0.169516067972961	0.336705239462124	0.467385170000247	0.531943817013419	0.261510115605709	0.449483827704721	0.530226865199132	0.578009365646661	0.449483827704721	0.449483827704721	0.449483827704721	0.449483827704721	0.756445754521206	0.449483827704721	0.449483827704721	0.621222795052068	0.168595237897675	0	0.567711582287721	0.497487208177471	0.497487208177471	0.374573362071704	0.449483827704721	0.910067484488213	0.37565617973643	0.818880316235532	0.241412052023387	0.701268439930736	0.181147526638305	0.181147526638305	0.181147526638305	0.335269616749445	NA	0.335792669571425	0.335776292592777	0.0135509266404892	0.0146521857414899	0.34234775011669	0.328784678062486	0.121112033274589	0.216652767084915	0.335787543157519	0.207120933795214	0.335948309099325	0.335787543157519	0.337448720920763	0.109776101029754	0.331821615208264	0.34234775011669	0.394722593880638	0.335787543157519	0.692957280002377	0.216652767084915	0.500214874951871	0.109776101029754	0.16261322369761	0.328784678062486	0.337308546994857	0.340171067937681	0.211272666593273	0.349835416163048	0.57847031781321	0.0477727817113176	0.335948309099325	0.118023227058837	0.332349905964105	0.0200635017527624	0.198580957853228	0.102877059712505	0.2516814378394	0.336073468489459	0.0038146578558822	0.33749711538465	0.22280958095706	0.165707937217477	0.0991250399008574	0.470661740972064	0.246277179442073	0.336073468489459	0.397950042996779	0.249060005481168	0.397950042996779	0.349835416163048	0.142270941730292	0.23539948111977	0.331957090661118	0.327642304381978	0.0234570603298023	0.159741410437821	0.201982111318486	0.274799202043197	0.331005220993665	0.102582841141691	0.145568707959854	0.342249745566127	0.0141711602925407	0.336539892148484	0.336554773072645	0.336545704639176	0.328784678062486	0.0334541170535565	0.00270760093892064	0.397170807930096	0.330777797108688	0.33566228367287	0.339694916882981	0.336110251229729	0.218568930914291	0.0930246910396537	0.335963913580505	0.217566285233867	0.337448720920763	0.2516814378394	0.449469174819662	0.344444672744717	0.0195869035065783	0.341667735523736	0.0272908503919491	0.33569342223741	0.110783085985689	0.335795761186464	NA	NA	0.204142976724162	0.336206809292662	0.336206809292662	0.335145070995102	0	0	NA	0.335269616749445	0.334820858689418	0.335378248906659	0.00270760093892064	0.33636064180499	0.0553039483213766	0.223461346799187	NA	0.337118869147316	0	NA	NA	NA	NA
AMR_vanX.gene.in.vanD.cluster	NA	0.341895084259798	0.339535565827404	NA	NA	0	0.261318834998485	0.21491094222108	0.338666440321687	0.338267148795627	0.338280003745532	0.338558031123462	0.339442159979487	0.0886840717958459	0.249993148922382	0.340571329631848	0.33774743053282	0.159710781787074	0.211870011147586	0.271060737517596	0.223450784308848	0.339717559441359	0.337068795820082	0.339148471595743	0.238420704262961	0.339442517584874	0.338792244585654	0.249993148922382	0.209815378608353	0.284107028076063	0.943405315763222	0.156985471506974	0.440685827118573	0.387685555353949	0.343627625240427	0.0335054005704418	NA	0.249993148922382	0.451564720975665	0.214639770231804	0.16328406570717	0.271060737517596	0.045731612075651	0.348200370519864	0.339538474902836	0.338413195090864	0.221633868456983	NA	0.339442517584874	0.487553622412849	0.451564720975665	0.514419161735588	0.390274253629231	0.16928442811021	0.440685827118573	0.298153505745699	0.339230332527788	0.214425606713065	0.336587017747896	0.471500181644098	0.339538474902836	0.33774743053282	0.340618453075173	0.338917998613709	0.2271564441286	0.343803951052844	0.239746627598432	0.198451502184191	0.526074987096191	0.451564720975665	0.451564720975665	0.451564720975665	0.222408361943462	0.74665130871449	0.341552384175946	0.350677479237871	0.271060737517596	0.206916090568115	0.0999903681199339	0.390274253629231	0	0.349500433897042	0.166904651267441	0.149750965045667	0.387685555353949	0.0171610302672334	0.340223844425861	0.390274253629231	0.231884930538627	0.0898407756715425	0.222425747544528	0.096711228118741	0.339230332527788	0.336587017747896	0.161780743295864	0.451564720975665	0.387685555353949	0.113125422470232	0.0956429258230633	0.451564720975665	0.338497337304741	0.338320542073233	0.387685555353949	0.589668187231145	0.00638135254633099	0.338862946084611	0.220960332961873	0.426524930140103	0.271060737517596	0.601583855334876	0.343627625240427	0.249993148922382	0.0862220116019339	0.400746357486858	0.218316874718405	0.114728703675413	0.460354665496902	0.975953394753256	0.393559941955249	0.213764853754678	0.0437590810679087	0.378572789696766	0.338413195090864	0.345491994497978	0.155481986156188	0.221099560031035	0.337502719415747	0.186243039601119	0.334071584225512	0.172269742766768	0.339724170975655	0.340747834287619	0.232327322961132	0.37496064515805	0.222425747544528	0.393559941955249	0.219180351732956	0.137990651110422	0.335678466954646	0.273162739793148	0.335830672807816	0.339442517584874	0.3396056463856	0.198388238976376	0.215462365643569	0.335678466954646	0.185511204326381	0.235811362993846	0.000815748312113396	0.339642008469216	0.589326819243583	0.339356991806584	0.340747834287619	NA	0.340128157682511	0.339216899544827	0.340727107325189	0.128856030814458	0.340323873048167	0.339158429352695	0.368251567962087	0.366584296103656	0.337978230282712	0.336245394388078	0.3396056463856	0.451564720975665	0.0998957746374114	0.147929938712703	0.340021624653548	0.219180351732956	0.348200370519864	0.219180351732956	0.345213283397842	0.233940085808774	0.26474022102767	0.21288047748523	0.137731227579159	0.80514057097453	0.249993148922382	0.339170880531793	0.624564365651487	0.343351524587392	0.393396657762528	0.339755226181534	0.440685827118573	0.451564720975665	0.334324364153285	0.0135903599572496	0.221250096539209	0.0194044776664706	0.433487218813746	0.338624209692369	0.341895084259798	0.334071584225512	0.339935981042491	0.163400911134337	0.338923215717871	0.485897433510459	0.440685827118573	0.393559941955249	0.218321257195476	0.339600251474171	NA	NA	0.38907033750173	0.336706350993759	0.115955843449615	0.789090709482005	0.339853184807826	0.219597687086488	0.0683061319258422	0.167304294074073	0.0347006848384694	0.271197298337521	0.338997918592862	0.338794525086948	0.504227725305287	0.339170880531793	0.60470288842342	0.0295883268642325	0.390274253629231	0.34167450387654	0.339717559441359	0.0643312392533579	0.219180351732956	0.339504782728024	0.348200370519864	0.341895084259798	0.340509994299108	0.339378155062624	0.183073475882911	0.368251567962087	0.00886342448897737	0.343796745645776	0.335830672807816	NA	0.227900692521393	0.0126893065357798	0.2191755266368	0.337745400520099	0.168264950280302	0.340145283821006	0.470699216442484	0.534921374095098	0.25965685776524	0.451584381224705	0.530763110382537	0.580631789366461	0.451584381224705	0.451584381224705	0.451584381224705	0.451584381224705	0.855102119644394	0.451584381224705	0.451584381224705	0.623879822692915	0.21212077744338	NA	0.570581155814741	0.49799403038127	0.49799403038127	0.755677762963524	0.451584381224705	0.912015268788181	0.378542045473979	0.82028210240492	0.243828100927853	0.459457443855744	0.180819107347789	0.180819107347789	0.180819107347789	0.338745877994356	0	0.339349287938802	0.339832598383708	0.0146714701796284	0.0156423798074323	0.345491994497978	0.334071584225512	0.122982167039318	0.218316874718405	0.339284888406976	0.20921602375854	0.339354276397652	0.339284888406976	0.34088726949715	0.111531233178292	0.336207096275081	0.345491994497978	0.398917378536513	0.339284888406976	0.694623616574243	0.218316874718405	0.503304889793733	0.111531233178292	0.16432683098082	0.334071584225512	0.340727107325189	0.343914204690245	0.212964178487667	0.352888354503611	0.581029833697836	0.0498535583382447	0.339354276397652	0.119569494312668	0.342488629389135	0.021286371464643	0.199485163920728	0.104740592712744	0.254183883917146	0.339681230323179	0.112615373159254	0.341211613044772	0.22445669948776	0.167241275280209	0.101023318506022	0.435800371471762	0.251512786115816	0.339681230323179	0.400746357486858	0.251463552064163	0.400746357486858	0.352888354503611	0.716189187509657	0.235746239056096	0.336197800285394	0.333942446962411	0.0250384353750019	0.161387692894558	0.204092951794413	0.291868031382515	0.336218089156936	0.103948678309172	0.147143692021448	0.345523619702432	0.0151333199531973	0.339883544207542	0.339992512284381	0.339977138614119	0.334071584225512	0.0352001004989095	0.504227725305287	0.400128125524996	0.33554255787267	0.339207916820126	0.342893040415226	0.339595485963285	0.220274394392473	0.0951554847724405	0.339476428786298	0.219180351732956	0.34088726949715	0.254183883917146	0.451588700703765	0.347641440815558	0.0208443581135487	0.345266946944105	0.0289831986407856	0.340825810907271	0.112320792063093	0.339277258401693	NA	0	0.205270719588121	0.338554356842681	0.338554356842681	0.33871739001479	NA	NA	NA	0.338745877994356	0.338320542073233	0.338926382307718	0.504227725305287	0.339755226181534	0.0565518392994375	0.225207112131115	NA	0.340489591748512	NA	NA	NA	NA	0.000122978742380431
AMR_vanX.gene.in.vanM.cluster	NA	0.231710172750354	0.228212030756093	NA	0	NA	0.00163676117106304	0.211933334354193	0.22710583805449	0.227485330875527	0.226877536469359	0.227021218578689	0.228213209074362	0.0923535740755619	0.218279212563668	0.229559787840513	0.243266418359749	0.156573940279358	7.98588023913638e-05	0.218639089196631	0.224582709389255	0.228312738938262	0.2269619403593	0.227736241621939	0.294569069207011	0.227870002018741	0.227349425816112	0.218279212563668	0.299119609302812	0.307323371338597	0.0204411336986066	0.242539102503769	0.322278829094572	0.286485880368594	0.232921314821307	0.11994754413805	0.92979253882366	0.218279212563668	0.323323685450009	0.292452866031584	0.0202610053641694	0.218639089196631	0.0503243967155331	0.25171494884837	0.22805117241728	0.227162882180945	0.221681121475583	4.93318719207991e-11	0.227870002018741	0.378635699041342	0.323323685450009	0.465708689153552	0.292507652445019	0.204020972444772	0.322278829094572	0.325845036751254	0.227740894404294	0.298590895659686	0.228814749471907	0.00466066538451315	0.22805117241728	0.243266418359749	0.229450955202863	0.227695319031078	0.296603769503895	0.237072732624408	0.298919632034507	0.19629472290774	0.111034673276315	0.323323685450009	0.323323685450009	0.323323685450009	0.250623637793904	0.471986044113048	0.230616059712447	0.243463408850596	0.218639089196631	0.0230234390325994	0.00146315754281146	0.292507652445019	NA	0.240195597120492	0.189989459631824	0.14491303346699	0.286485880368594	0.0165989155402058	0.228810151597262	0.292507652445019	0.295137622856215	0.0928055717787699	0.217896988579342	0.114282370562962	0.227740894404294	0.228814749471907	0.191633878686063	0.323323685450009	0.286485880368594	0.133955553755148	0.000240267056927701	0.323323685450009	0.228560789167577	0.228029453980564	0.286485880368594	0.317202344194462	0.0118266835743277	0.227561457833794	0.301038905182929	0.344794687894382	0.218639089196631	0.0237501559861881	0.232921314821307	0.218279212563668	0.111080636940577	0.297437774952227	0.253182082786997	0.137946016984587	0.0035566659369759	0.334073109152656	0.299866929998558	0.306340256491979	0.0375260911381907	0.28512760447184	0.227162882180945	0.235879045411128	0.208882461206312	0.292539792219701	0.227014494535386	0.218142791790863	0.238525844162769	0.215792228718271	0.228306606659599	0.234345729560254	0.273010325620828	0.273319763304045	0.217896988579342	0.299866929998558	0.285086739899672	0.183658559727805	0.231406877171163	0.329056431875658	0.226775811059442	0.227870002018741	0.227720989975787	0.299750138909155	0.21727190262889	0.231406877171163	0.206794276124459	0.294809148060486	0.00161454332002942	0.228229772338314	0.561297008200278	0.228039511258379	0.234345729560254	0.00177178622492224	0.228739195370023	0.227982592180373	0.229598644003674	0.129341133426813	0.22912379315729	0.230739317077185	0.274617630410852	0.325729852650736	0.227109101654931	0.22358336463923	0.227720989975787	0.323323685450009	0.105722206215715	0.178483730714683	0.551255591381614	0.285086739899672	0.25171494884837	0.285086739899672	0.235094176184401	0.293624370607304	0.320661788439818	0.210749596389591	0.216548133965311	0.662568446101052	0.218279212563668	0.227664807128119	0.922303561705692	0.233089980600084	0.509636152856997	0.228316694258488	0.322278829094572	0.323323685450009	0.224739676306944	0.0196717596568174	0.221636693944645	0.0180915410021292	0.379839540862961	0.227375923061316	0.231710172750354	0.238525844162769	0.228596668140882	0.0403100194591266	0.227404546185366	0.378526743364221	0.322278829094572	0.299866929998558	0.221346900523024	0.22833496723051	0.0895753236746066	NA	0.144514456910338	0.23242853402759	0.162714016187811	0.882324700157284	0.228457655887514	0.22904805794172	0.0673271150827999	0.189443199163262	0.0306732487958219	0.322553731378994	0.228140967809171	0.227465644965794	0.0269589294383004	0.227664807128119	0.827266381283483	0.0272953170422114	0.292507652445019	0.336744063610095	0.228312738938262	0.0642834153634948	0.285086739899672	0.229340960942456	0.25171494884837	0.231710172750354	0.229692115937083	0.228005207515223	0.252560234828024	0.274617630410852	0.227900692521393	0.248852287689516	0.226775811059442	0.227900692521393	NA	0.248494374112873	0.285096697224219	0.243254175311272	0.0268854551560378	0.228893135688984	0.365919480282592	0.409851195441079	0.304341357680018	0.323328950040858	0.386262338587801	0.418897255267803	0.323328950040858	0.323328950040858	0.323328950040858	0.323328950040858	0.683374993356715	0.323328950040858	0.323328950040858	0.480382621301672	0.148180699926079	NA	0.561506218618619	0.260802656890635	0.260802656890635	0.662613998972188	0.323328950040858	0.695848057586044	0.285109597066776	0.84791752183675	0.297320482558165	0.15798707890031	0.186838324060151	0.186838324060151	0.186838324060151	0.227178696416088	NA	0.228019564252123	0.22695365187819	0.000494962770765994	0.0004195771794826	0.235879045411128	0.238525844162769	0.120510290495847	0.253182082786997	0.22793559966333	0.290501808007331	0.228044236182887	0.22793559966333	0.230255343597431	0.12616384195828	0.226046951353609	0.235879045411128	0.304624177078675	0.22793559966333	0.982814038540004	0.253182082786997	0.422486412969299	0.12616384195828	0.029566089208537	0.238525844162769	0.229598644003674	0.235745950531711	0.249928805235505	0.249562275842714	0.418647702673446	0.293704708598207	0.228044236182887	0.0296728652171996	0.223369513184504	0.0190825006167596	0.00193681889000508	0.117614695738706	0.258734915085029	0.229212286106067	0.133301867377144	0.230897303073405	0.226128753540109	0.187019703343595	0.110882393390109	0.64402339618309	0.286723606205708	0.229212286106067	0.297437774952227	0.299200078079772	0.297437774952227	0.249562275842714	0.700750617292711	0.242358526559529	0.226673734095285	0.223567243341268	0.00155164336855029	0.0337165348042654	0.289704072732074	0.319858866216281	0.223614628746213	0.116169875829659	0.221295084729614	0.237483944581558	0.0150924305843152	0.228692539737528	0.0162272455469339	0.228734689880955	0.238525844162769	0.00386336441667701	0.0269589294383004	0.33435888607256	0.225045024728248	0.227919064361599	0.232136810011701	0.228220751533912	0.22071488650582	0.100957082116604	0.228080361931797	0.285086739899672	0.230255343597431	0.258734915085029	0.32330783849351	0.239125110260827	0.000999103888932762	0.245371374719641	0.0289116516291184	0.231334645024031	0.029480849001233	0.227823417858439	NA	NA	0.201805121009643	0.226312621807026	0.226312621807026	0.227598375751215	0	NA	0	0.227178696416088	0.228029453980564	0.227919578279308	0.0269589294383004	0.228316694258488	0.0713928841893916	0.0571509921936217	1.22623346809903e-07	0.0162493856932415	NA	NA	NA	NA	NA
AMR_vanXY.gene.in.vanC.cluster	0	0.335701597867911	0.333750298252513	NA	NA	NA	0.0425973367935417	0.223258037756811	0.333634276587351	0.333159248575813	0.333705076718713	0.333630747416858	0.333836798321819	0.084339771961869	0.235040855433642	0.33400577270289	0.336550196188711	0.185740905343226	0.29012975334099	0.253432565347514	0.232309002638084	0.333770967663002	0.33460248126924	0.333730224008927	0.241075292164219	0.331155976156249	0.333612733533315	0.235040855433642	0.212401286211834	0.309482335854056	0.717120565714827	0.153274249572351	0.411103048945092	0.366217272966202	0.334919018323562	0.151236536911292	0.00827922317129026	0.235040855433642	0.00453136664777043	0.217316079825615	0.205235955710085	0.253432565347514	0.0578361192510262	0.339180193351524	0.333675676590299	0.334133694352816	0.230358099263335	0.0458054479628922	0.331155976156249	0.492834485882396	0.00453136664777043	0.49295975167272	0.369626928070918	0.162899752473876	0.411103048945092	0.340233848799269	0.333697255404316	0.218437535735547	0.334628692273612	0.582190916131876	0.333675676590299	0.336550196188711	0.333979179721446	0.333725671023277	0.230323424939201	0.338360240175046	0.242695956299027	0.217893223982156	0.276603871758351	0.00453136664777043	0.00453136664777043	0.00453136664777043	0.286372192440136	0.900921843813336	0.334264992006372	0.338708169151019	0.253432565347514	0.256952640811075	0.134111599878958	0.369626928070918	NA	0.337836001694941	0.160419144169565	0.143118527363435	0.366217272966202	0.0268479848136041	0.333881380756526	0.369626928070918	0.234884355599276	0.0858744715795354	0.221950089467365	0.0907830248307893	0.333697255404316	0.334628692273612	0.156992037668948	0.00453136664777043	0.366217272966202	0.107066642946984	0.112994309913254	0.00453136664777043	0.334724067842489	0.334025116157185	0.366217272966202	0.272712361726815	0.0142990863580306	0.333725187753026	0.225913894863505	0.400290860922024	0.253432565347514	0.582945529336037	0.334919018323562	0.235040855433642	0.168543975240405	0.377553680057501	0.212765606344581	0.126436241626247	0.434949795185058	0.656010284405888	0.373874915066098	0.216985070809335	0.0440237102805487	0.360423288372094	0.334133694352816	0.33581109569585	0.151427248222532	0.223975512856208	0.334146078017389	0.184073817845527	0.33736102796857	0.0125643996720664	0.333750241158015	0.335840397130266	0.738371141508578	0.355834328902392	0.221950089467365	0.373874915066098	0.213379782747998	0.13208349045296	0.337104653335075	0.306107072023282	0.335157243705607	0.331155976156249	0.333895878266689	0.199639197012069	0.213466711248017	0.337104653335075	0.185471415277894	0.238579860495273	0.00160780178359632	0.33370474127558	0.592242416585366	0.333715507309109	0.335840397130266	0.623981281732169	0.333832801246941	0.333805074334367	0.33403569573719	0.133543247236812	0.333970601430869	0.348951332462822	0.352124865930601	0.36146824633254	0.333934827097197	0.343070212476366	0.333895878266689	0.00453136664777043	0.0953825588672412	0.142378338045376	0.369649307574724	0.213379782747998	0.339180193351524	0.213379782747998	0.33569788640553	0.236715515391152	0.29711577986263	0.221421957481174	0.133003295595364	0.9847864731979	0.235040855433642	0.333644550947801	0.778247900042397	0.334933866884961	0.503695474936986	0.333761395567915	0.411103048945092	0.00453136664777043	0.341376663971906	0.0256188796425392	0.229995935299891	0.0287541383103582	0.408454269604867	0.333683670273634	0.335701597867911	0.33736102796857	0.33382388438129	0.163239779769608	0.012756146680575	0.491824110028222	0.411103048945092	0.373874915066098	0.228100918632569	0.33376018404328	0.187725850827779	NA	0.505522800522084	0.33627599512687	0.110611922894329	0.904294012177101	0.333811449304218	0.229585720958827	0.0648908345976036	0.162277939050655	0.0437689230389282	0.348448180223654	0.333898069920721	0.333702532342876	0.156724698372914	0.333644550947801	0.456907480644806	0.0395522667958121	0.369626928070918	0.358860293294857	0.333770967663002	0.0603060788402607	0.213379782747998	0.334104866737111	0.339180193351524	0.335701597867911	0.335291492589421	0.333748186993378	0.180485014331886	0.352124865930601	0.0126893065357798	0.336674012760023	0.335157243705607	0.0126893065357798	0.248494374112873	NA	0.213374324049457	0.336540590155626	0.208877744678551	0.333885553679242	0.4788888401103	0.532860846690403	0.321517529575746	0.00453114426756041	0.626565851813081	0.0068016128945767	0.00453114426756041	0.00453114426756041	0.00453114426756041	0.00453114426756041	NA	0.00453114426756041	0.00453114426756041	0.00862309168605435	0.207782647681766	NA	0.574873848512683	0.580515659034269	0.580515659034269	0.730795490510558	0.00453114426756041	0.96069617348201	0.360450456869141	0.00840667627008496	0.24620689122384	0.281818025300769	0.180477144658762	0.180477144658762	0.180477144658762	0.333614316334929	NA	0.333763170933089	0.333670931156145	0.0248524766396274	0.0251397600850483	0.33581109569585	0.33736102796857	0.125129841073139	0.212765606344581	0.333718946961035	0.211682715962522	0.0126612734793283	0.333718946961035	0.334202351246544	0.105392892729351	0.336052014948564	0.33581109569585	0.329481771814578	0.333718946961035	0.811236081929079	0.212765606344581	0.510922123722369	0.105392892729351	0.162361843832025	0.33736102796857	0.33403569573719	0.337634883555917	0.215221582421399	0.340367021693793	0.00680719297700771	0.0498504580399697	0.0126612734793283	0.113871775263936	0.378096301920354	0.030246340642784	0.243351368631366	0.0989222492557187	0.264186759335379	0.334049736787212	0.106176661983555	0.335945555681184	0.233412367162328	0.162798984200439	0.0954808782754715	0.055006110878602	0.254241874877727	0.334049736787212	0.377553680057501	0.253128275597402	0.377553680057501	0.340367021693793	0.850048216261809	0.2701082713187	0.335251719771964	0.345637587768149	0.036451792115173	0.15813811626354	0.205984883960004	0.357798435246056	0.340743418917074	0.116337115975025	0.142343189362796	0.336628397286469	0.0244394738736211	0.333878704261215	0.333907822883912	0.333889281075779	0.33736102796857	0.0427304384294467	0.156724698372914	0.379675044300334	0.337913600364436	0.333711952525102	0.334732207965832	0.33373788204908	0.229081143565721	0.0903837164548895	0.333739155318351	0.213379782747998	0.334202351246544	0.264186759335379	0.00452909265900914	0.337483764949453	0.0307496280962567	0.337152394666363	0.0396388096084688	0.34137020011231	0.107087385259514	0.333666934106208	0	NA	0.225424428542294	0.333267886391899	0.333267886391899	0.333812626009995	NA	NA	NA	0.333614316334929	0.334025116157185	0.333854281340624	0.156724698372914	0.333761395567915	0.109695382600368	0.234090903544417	NA	0.333906367945159	NA	NA	NA	NA	0
AMR_vanXY.gene.in.vanG.cluster	NA	0.220056799879926	0.219274586627504	NA	NA	NA	0.00974550747662994	0.256526681901799	0.218874521613075	0.218944425713022	0.218636395017215	0.218828992874567	0.219224331944157	0.0950262104536503	0.212049319507956	0.219711756449017	0.219374607774321	0.113903929548139	0.158302920802845	0.212216505422506	0.266344541804902	0.219354978208978	0.218096710858103	0.219073612382921	0.313668155731983	0.219177062965342	0.218945046104308	0.212049319507956	0.31321995301926	0.346589178130305	0.848048175206249	0.145286971645137	0.249919918877165	0.241727621386302	0.221077677613254	0.0736358803781205	NA	0.212049319507956	0.273118959904262	0.312404448905148	0.107946435149741	0.212216505422506	0.0174190265647767	0.223757847230459	0.219275621062359	0.218704099362869	0.264294775781708	NA	0.219177062965342	0.349050808351171	0.273118959904262	0.311778402116824	0.243157034575881	0.136941887176394	0.249919918877165	0.372703623069082	0.219127695513563	0.31598746434044	0.218058526976109	0.579919183735959	0.219275621062359	0.219374607774321	0.219770017617289	0.218984373607462	0.313560537815775	0.220610106670716	0.314700491807056	0.18292229852521	0.57807792843326	0.273118959904262	0.273118959904262	0.273118959904262	0.181208886566547	0.725192204415682	0.220164047431297	0.224227448878351	0.212216505422506	0.117691882152154	0.0489527905684817	0.243157034575881	NA	0.223829072329836	0.135514226809584	0.171010209187664	0.241727621386302	0.00406555246353268	0.219565715263377	0.243157034575881	0.313502630138191	0.0959826392695287	0.19630382457968	0.11995736551391	0.219127695513563	0.218058526976109	0.188491958872198	0.273118959904262	0.241727621386302	0.125436285463977	0.0476576046838733	0.273118959904262	0.21872973167688	0.219089391415372	0.241727621386302	NA	0.00140223305110454	0.218966488972721	0.315506710689207	0.262183055911831	0.212216505422506	0.372292543466271	0.221077677613254	0.212049319507956	0.0414181584637852	0.246381923494447	0.192252008620699	0.0791554138275126	0.282170539860292	0.845151455665666	0.24429326689926	0.316291987702186	0.028941408544364	0.237432418798976	0.218704099362869	0.221898418974877	0.210908511637254	0.312748605277203	0.218361895486088	0.198406902732855	0.217668557197939	0.210878894773718	0.219335850855101	0.219812752875534	0.272550163830664	0.235500209102375	0.19630382457968	0.24429326689926	0.00458076416638797	0.135113789457486	0.217489315270489	0.331487597866196	0.217555527815271	0.219177062965342	0.218622887793106	0.209477139013982	0.193511434302391	0.217489315270489	0.213881562715318	0.313752441610545	0.000371111963524351	0.219305720462275	0.653057817308998	0.219197631894108	0.219812752875534	0.0398236482149656	0.219537265100635	0.219091150660749	0.219798568686168	0.0958025025350147	0.219616477564575	0.216160739560148	0.232776361163737	0.234384459703932	0.218532312279367	0.21596476349252	0.218622887793106	0.273118959904262	0.11764140432556	0.132840805723438	0.385746905457659	0.00458076416638797	0.223757847230459	0.00458076416638797	0.22179631338559	0.313378798218168	0.325883131169364	0.254412627486541	0.144414451505537	0.134208691637611	0.212049319507956	0.219108770334973	0.760530007391253	0.220953538555961	0.513050611570828	0.219363357584358	0.249919918877165	0.273118959904262	0.215824002460532	0.00456204050647591	0.263859506265709	0.26826340637783	0.266587243518514	0.218859795355554	0.220056799879926	0.217668557197939	0.219424535876967	0.199384224856612	0.218941957165509	0.348134081578981	0.249919918877165	0.24429326689926	0.260691114459856	0.219309297398264	0.646868093537704	NA	0.503299624319751	0.218089127926948	0.139413104087722	0.0573587252813461	0.219373209596851	0.261394847177591	0.0613995464988031	0.13771188325787	0.0109465982089076	0.3515412845963	0.219032192480048	0.218926420998352	0.153258905159048	0.219108770334973	0.759200898783722	0.0100782740190621	0.243157034575881	0.0261613644927396	0.219354978208978	0.061656181876284	0.00458076416638797	0.219266873098879	0.223757847230459	0.220056799879926	0.219418222165823	0.219183213542555	0.149026440641402	0.232776361163737	0.2191755266368	0.221922737793504	0.217555527815271	0.2191755266368	0.285096697224219	0.213374324049457	NA	0.219360275592971	0.107874371258581	0.219550755790012	0.341747617768241	0.355659644173873	0.332951326662859	0.273118582855976	0.599650173430702	0.659696873166526	0.273118582855976	0.273118582855976	0.273118582855976	0.273118582855976	0.71701956079606	0.273118582855976	0.273118582855976	0.681978715771079	0.1222944785811	NA	0.641765184680453	0.577003694334949	0.577003694334949	0.60473265039373	0.273118582855976	0.973923216433443	0.237437877049548	0.930575059183529	0.314225833212692	0.389669175709443	0.215177463179471	0.215177463179471	0.215177463179471	0.218991987297352	NA	0.219167135001693	0.218580849677688	0.0031254995454344	0.00350595199370662	0.221898418974877	0.217668557197939	0.108688141113204	0.192252008620699	0.219155287537217	0.312353617381387	0.219207799585823	0.219155287537217	0.219873951800285	0.122846859903354	0.21747805679246	0.221898418974877	0.316406417036526	0.219155287537217	0.798277714550281	0.192252008620699	0.361133370519119	0.122846859903354	0.20875375323117	0.217668557197939	0.219798568686168	0.220804977907604	0.220206011483347	0.225404127396543	0.659682536464869	0.31674094194358	0.219207799585823	0.136576993592763	0.213648166272717	0.00616022956507623	0.121907575972889	0.124781898588127	0.204741041172161	0.219352240507495	0.124425668004732	0.219658500545646	0.267494478919884	0.170024897590316	0.120968967824031	0.54841539671455	0.118864442571621	0.219352240507495	0.246381923494447	0.31485213517551	0.246381923494447	0.225404127396543	0.788586523446386	0.300970895019854	0.217649423861185	0.215050997158531	0.00702217950324546	0.154063491003874	0.312637960209925	0.378590406816081	0.21642388020653	0.0579864589175982	0.141061751717735	0.221939799587241	0.00337959922814735	0.219441620204507	0.219473732861367	0.219460102706546	0.217668557197939	0.0157621135150128	0.153258905159048	0.248833123635875	0.216820462629596	0.219121181807365	0.220798432281645	0.219276754701108	0.262640763214528	0.113389802197585	0.219231573984879	0.00458076416638797	0.219873951800285	0.204741041172161	0.273128146019229	0.22285025956375	0.00567419920246182	0.22223191749411	0.00995672520815272	0.218330559871996	0.132831386041139	0.219139935402308	NA	NA	0.255190892391669	0.218918367306141	0.218918367306141	0.218859062714112	0	0	NA	0.218991987297352	0.219089391415372	0.21900542150923	0.153258905159048	0.219363357584358	0.0232345566150629	0.26829979082687	0.0200945015906313	0.219686049490474	0	NA	NA	0	NA
AMR_vanXY.gene.in.vanN.cluster	NA	0.34005725500854	0.33794521644408	0	0	0	0.319176128754836	0.222766583597514	0.337211575234031	0.336325784252269	0.336453525319346	0.336707316025162	0.337780640830449	0.0872802303707141	0.322322701561966	0.339142433805016	0.00489307618975587	0.182978640626527	0.276786720495937	0.342752173182383	0.231569054394182	0.338230574177703	0.334794692026182	0.337457270274579	0.254709538975043	0.337697655170785	0.337069933245574	0.322322701561966	0.214450729223611	0.298597949660452	0.292352767245367	0.157967396612397	0.44207164723536	0.388575872121671	0.342617038121835	0.0382275401941836	0.582270026332737	0.322322701561966	0.452752798075027	0.220009924059753	0.201041888322693	0.342752173182383	0.0498827015947947	0.347762264744435	0.33793120404225	0.336469440822274	0.22969917098163	NA	0.337697655170785	0.492191195904959	0.452752798075027	0.515863728773554	0.39121787611925	0.168719142976453	0.44207164723536	0.320914523424648	0.337496918521445	0.218463679043926	0.334163895881671	0.512695064662893	0.33793120404225	0.00489307618975587	0.339275108949712	0.337259692290828	0.236009243190125	0.341390597196677	0.257073213633242	0.212627702002141	0.632749711721864	0.452752798075027	0.452752798075027	0.452752798075027	0.276558163642702	0.750994555333887	0.340202276416288	0.3502802769773	0.342752173182383	0.217239088647808	0.122510161896063	0.39121787611925	0	0.348975612938909	0.16626781546118	0.149256065421082	0.388575872121671	0.0180209152235984	0.338695599235606	0.39121787611925	0.243184440163114	0.0888063865382773	0.225817785477693	0.0970343566928549	0.337496918521445	0.334163895881671	0.161569764473785	0.452752798075027	0.388575872121671	0.112517713958245	0.102832342406581	0.452752798075027	0.336355672399241	0.337297870958409	0.388575872121671	NA	0.00729006451089131	0.337180048472868	0.226528094876292	0.42771352849568	0.342752173182383	0.603243661599636	0.342617038121835	0.322322701561966	0.13400311261871	0.401714303815569	0.218681387107867	0.121539494966867	0.461596863024471	0.808983968271718	0.394606587889061	0.219050313090328	0.0436317797985937	0.379387496636221	0.336469440822274	0.344651843279703	0.00751196048894887	0.227927349732999	0.335425158711995	0.18832570848599	0.33126213164582	0.175773158079139	0.338189423765789	0.338808387671694	0.241561196499404	0.375508950933688	0.225817785477693	0.394606587889061	0.219360275592971	0.138434663581882	0.33240152599389	0.290088186304926	0.333102084139188	0.337697655170785	0.337047563905728	0.202406523268448	0.218245170295957	0.33240152599389	0.189227001981598	0.249969157204943	0.000911569958656377	0.3380902550333	0.594403383720495	0.337779370364386	0.338808387671694	0.00236259456703181	0.338599459963809	0.337537814146013	0.339314701408475	0.13512750805364	0.338828867966369	0.331448054945214	0.368778817836982	0.36679455554765	0.335887498354146	0.330473756181043	0.337047563905728	0.452752798075027	0.099254350537209	0.148064251905092	0.345873351583778	0.219360275592971	0.347762264744435	0.219360275592971	0.344317887580786	0.246700998871644	0.282833236282125	0.220925658633366	0.138794795971974	0.845379828262865	0.322322701561966	0.337517320046164	0.672713884106292	0.342267948604084	0.45707854021123	0.338217349779874	0.44207164723536	0.452752798075027	0.329019841577587	0.0161827350614978	0.229317937133118	0.231876010659066	0.43465396712314	0.336848693330752	0.34005725500854	0.33126213164582	0.338369348374824	0.168228304768168	0.337121102891398	0.490553721112903	0.44207164723536	0.394606587889061	0.226669899202849	0.338010005601429	0.000202611609458669	NA	0.458845777688231	0.333930857293342	0.117211323860908	0.0685099360038113	0.338242330398642	0.228633146369183	0.0679920670295016	0.167461677265582	0.0366461780375131	0.330551949727436	0.337242080423357	0.337045307179379	NA	0.337517320046164	0.850165320116683	0.0314123396862913	0.39121787611925	0.349423248263833	0.338230574177703	0.0638620887125696	0.219360275592971	0.337810501497625	0.347762264744435	0.34005725500854	0.338552132621876	0.33768284912136	0.183839954293278	0.368778817836982	0.337745400520099	0.342840297982045	0.333102084139188	0.337745400520099	0.243254175311272	0.336540590155626	0.219360275592971	NA	0.201567675226354	0.338655365144317	0.475218197036839	0.539825597216985	0.303805148850832	0.452730736545475	0.548620132579829	0.584896044449875	0.452730736545475	0.452730736545475	0.452730736545475	0.452730736545475	0.512739578223262	0.452730736545475	0.452730736545475	0.628270423567409	0.164848696807261	NA	0.0346342002746352	0.0604850447088012	0.0604850447088012	0.278600148553675	0.452730736545475	0.920348085933326	0.379345991599906	0.840520771161914	0.265251152647327	0.445028887597452	0.1813340429274	0.1813340429274	0.1813340429274	0.337105222136763	NA	0.337712736041774	0.336905101113409	0.0155754915317325	0.0164941317524463	0.344651843279703	0.33126213164582	0.126992952482305	0.218681387107867	0.337692542089584	0.213095129021219	0.337810068577438	0.337692542089584	0.339505212382476	0.110850700614392	0.333124063280577	0.344651843279703	0.470986402631325	0.337692542089584	0.711381621652513	0.218681387107867	0.508368225550028	0.110850700614392	0.168283168629715	0.33126213164582	0.339314701408475	0.341903791885022	0.217118332213924	0.352601525754693	0.585349841639514	0.0501801295866737	0.337810068577438	0.12049417889561	0.327897784174429	0.0220599325728423	0.21025709851235	0.104212663318313	0.255853379717518	0.338094533663623	0.112199014714026	0.339107709595145	0.232550124251572	0.168042182760751	0.0999564712476233	0.611860372671669	0.219430288903613	0.338094533663623	0.401714303815569	0.284680813434698	0.401714303815569	0.352601525754693	0.736274913220229	0.259521563261296	0.333463504522582	0.327316994999838	0.0259337909244026	0.162927553290917	0.208081163916199	0.341860365927637	0.331198688837389	0.112448734358965	0.147976117340798	0.344439533800461	0.0159541961215506	0.338368171937114	0.338521550388407	0.338443636800091	0.33126213164582	0.0359077752257875	NA	0.401123602866917	0.331643254294992	0.337584491932291	0.341819867484538	0.337940965149334	0.228263862431771	0.0940251122751896	0.33775680652585	0.219360275592971	0.339505212382476	0.255853379717518	0.452734934831383	0.346763412932832	0.0217527981255523	0.344273354219053	0.0303240170521517	0.336177916264293	0.1133191436052	0.337651514119587	NA	NA	0.221255589454179	0.337523563749729	0.337523563749729	0.336856449644671	0	NA	NA	0.337105222136763	0.337297870958409	0.337165136044024	NA	0.338217349779874	0.088063881416361	0.233248608657984	0.636771448133391	0.339051639178091	NA	0	NA	NA	NA
AMR_vanY.gene.in.vanB.cluster	0	0.177155705258191	0.169009441467149	NA	NA	0	0.0135850072748711	0.0296993986412848	0.166755083626741	0.166847968438877	0.166522727334518	0.166806541729301	0.169137202101667	0.0528016759903882	0.162796652983756	0.130747185864863	0.201567675226354	0.272024312503168	0.0123696559501993	0.163073267720744	0.177234528937539	0.169021186071308	0.168450302237004	0.168175727691249	0.222348669915881	0.168087220459656	0.167275511670822	0.162796652983756	0.242272585861251	0.0440432784572726	0.12963086164548	0.37341255666529	0.227694586189216	0.216468600003905	0.178002052855379	0.359507412773451	0.0521516132604452	0.162796652983756	0.208271850461697	0.22339040814589	0.900015458771531	0.163073267720744	0.283483126577219	0.201585351571359	0.168472128697492	0.167485651139891	0.0270074908885189	0.00736218675712963	0.168087220459656	0.292051091936271	0.208271850461697	0.324752413660615	0.215785184019775	0.100644865334025	0.227694586189216	0.375752609982548	0.167992997113297	0.23129718014172	0.174317817997572	0.00103908981698386	0.168472128697492	0.201567675226354	0.171277794732929	0.168121417782969	0.217556461563796	0.187994086930585	0.233158957135697	0.205548960796452	0.157331052890634	0.208271850461697	0.208271850461697	0.208271850461697	0.0150255176785008	0.999830249012629	0.1736921465513	0.2038273479016	0.163073267720744	0.0559204406503571	3.16358403542605e-05	0.215785184019775	NA	0.381932493089103	0.0940713367438026	0.114237442816559	0.216468600003905	0.418755081257455	0.16997661858068	0.215785184019775	0.225067689971237	0.0579543420954238	0.174897844642836	0.110858519067333	0.167992997113297	0.174317817997572	0.144540195559641	0.208271850461697	0.216468600003905	0.0784220929999047	0.0401685100006659	0.208271850461697	0.171496030165837	0.16748026311729	0.216468600003905	0.355206482502129	0.0457310087378866	0.167784489073323	0.237450954116003	0.349251832814953	0.163073267720744	0.803940105198347	0.178002052855379	0.162796652983756	0.0001221949958643	0.219087874057316	0.125796623101323	0.1636088752065	0.00414011682122073	0.0360781343282883	0.214482638735225	0.249835808568781	0.0366905874377794	0.212244295591078	0.167485651139891	0.185397929318701	0.152057051217009	0.220615544903446	0.167826781816307	0.173032310650639	0.191882355372589	0.16151237203461	0.16901598146993	0.183803736773691	0.231814251764316	0.212809984042127	0.174897844642836	0.214482638735225	0.107874371258581	0.152035401089072	0.181430630534232	0.437565745702101	0.169516067972961	0.168087220459656	0.167419504366188	0.262030486800779	0.177590963887788	0.181430630534232	0.163194435230626	0.222958024044958	0.00623358091616266	0.168771340323857	0.575883533093434	0.168588518792162	0.183803736773691	NA	0.169848347664439	0.168770678487671	0.171574050194775	0.184058223914385	0.159978093269878	0.186896990546953	0.210165017109561	0.340192896125675	0.167705447945344	0.165022481659748	0.167419504366188	0.208271850461697	0.0701101724853201	0.124877153468481	0.597620254182286	0.107874371258581	0.201585351571359	0.107874371258581	0.183586405295343	0.220435615615746	0.34119776542224	0.0224216696876325	0.363272955027988	0.882931416231388	0.162796652983756	0.1678101314515	0.993058598669135	0.17838611042158	0.711361345782246	0.168840286364658	0.227694586189216	0.208271850461697	0.168606281101622	0.0687851328089524	0.00217019982490707	0.024017764211248	0.419335746523074	0.167567175787232	0.177155705258191	0.191882355372589	0.0133866911453695	0.000126194150796177	0.167480636712863	0.293935153663854	0.227694586189216	0.214482638735225	0.190914505525135	0.169168329380914	0.026228295822863	0	0.802368595953025	0.182535672368325	0.159873572584377	0.935270236307645	0.169315825939782	0.199749942281219	0.049627660415781	0.156994199233256	0.0721246614303892	0.00894968998847001	0.169386792779856	0.167730925410635	0.000228852547115022	0.1678101314515	0.689845845750133	0.0819024618556299	0.215785184019775	0.028479625350442	0.169021186071308	0.0511117774686818	0.107874371258581	0.172315564780366	0.201585351571359	0.177155705258191	0.173157596208226	0.168569165506347	0.284084665900356	0.210165017109561	0.168264950280302	0.218837404493132	0.169516067972961	0.168264950280302	0.0268854551560378	0.208877744678551	0.107874371258581	0.201567675226354	NA	0.0128941238060007	0.286609957464643	0.314524208104406	0.508771956528232	0.208281742809474	0.785961656962154	0.304431742147858	0.208281742809474	0.208281742809474	0.208281742809474	0.208281742809474	0.361128769363474	0.208281742809474	0.208281742809474	0.355717493349771	0.110838593834983	NA	0.502219225350165	0.899330876311527	0.899330876311527	0.148804984482296	0.208281742809474	0.936112382932708	0.212225263586453	0.63055679556155	0.207998658274926	0.236612401879076	0.122046741383496	0.122046741383496	0.122046741383496	0.166896457500126	NA	0.168603810345732	0.1664788435391	1.07883077351545e-05	0.0709057741553403	0.185397929318701	0.191882355372589	0.0693347151501189	0.125796623101323	0.168452945823997	0.218938080928349	0.168560383637167	0.168452945823997	0.173329846733044	0.416660631777947	0.167693304173807	0.185397929318701	0.244451610041938	0.168452945823997	0.686408797050087	0.125796623101323	0.333250148355919	0.416660631777947	0.0165451546148321	0.191882355372589	0.171574050194775	0.185228659988106	0.222167025094778	0.200612043012336	0.0380754666792464	0.221066571512959	0.168560383637167	0.530041159507803	0.171744600028612	0.922935381613549	0.976149524391799	0.184058209750532	0.177152285347437	0.171626007376791	0.0945690943067852	0.175954106997351	0.166849629167443	0.131219792524487	0.0665598932284208	0.346566420396686	0.167244409751169	0.171626007376791	0.219087874057316	0.233403828199203	0.219087874057316	0.200612043012336	0.834877599554455	0.289119191528085	0.168886257642494	0.167408648622447	1.69897816053588e-05	2.07376695327e-06	0.217072740069439	0.114800376436251	0.164127541363426	0.227609552594668	0.29294355485538	0.191498219906442	0.0258036458340773	0.0130068496136266	0.01281110031299	0.16996904010782	0.191882355372589	1.42388723589626e-05	0.000228852547115022	0.380096895980075	0.166571346927787	0.168554095651279	0.176955231899198	0.168963771300593	0.178716520915462	0.0608726846525367	0.168733664007896	0.107874371258581	0.173329846733044	0.177152285347437	0.208264308399382	0.195548885013716	0.00130397338342214	0.211566684562669	0.0746217041660528	0.180506949917283	0.00185339454493616	0.168262091893491	NA	NA	0.0273035969532831	0.166526295271269	0.166526295271269	0.166312916474246	0	NA	0	0.166896457500126	0.16748026311729	0.168776748654137	0.000228852547115022	0.168840286364658	0.000606895158864917	0.179884180050467	0.265509539053532	0.170456909224013	NA	NA	NA	NA	NA
AMR_vanY.gene.in.vanD.cluster	NA	0.342641452759455	0.340271032616912	0	NA	NA	0.264512700552021	0.215609762140848	0.339257942469433	0.338504576873761	0.339127443315628	0.339330309889928	0.340160828726606	0.0887992107598037	0.254137636395719	0.341282243890519	0.338655365144317	0.160948463464109	0.214296331479122	0.276737373267131	0.224175696574028	0.340514731128213	0.337904613574576	0.339897242155949	0.239699283105069	0.340089827523751	0.339575618036861	0.254137636395719	0.210510885833712	0.285110667219892	0.309126977848221	0.157414547446867	0.441373560835586	0.388386414852856	0.344425760905709	0.0341074381382631	NA	0.254137636395719	0.452125196330425	0.215400985723161	0.16543712345367	0.276737373267131	0.0460083623084064	0.349003808886034	0.340266625998026	0.339243178280527	0.222359605445293	0.166394662042375	0.340089827523751	0.488439973372944	0.452125196330425	0.515113023131476	0.390937119189209	0.169633497159447	0.441373560835586	0.299517580925187	0.339962387314996	0.215053311669828	0.337431995528826	0.065340135293956	0.340266625998026	0.338655365144317	0.341462402407745	0.339718925327887	0.22806963421824	0.344636870157834	0.240971463854419	0.199317539730274	0.523540009162778	0.452125196330425	0.452125196330425	0.452125196330425	0.0173508685662855	0.747201380493588	0.342326371284308	0.351511391750238	0.276737373267131	0.0219070394838465	0.100941349995026	0.390937119189209	NA	0.350204358903563	0.167215792652311	0.150070104296267	0.388386414852856	0.0162341947784719	0.340939471097835	0.390937119189209	0.23286251152969	0.0902454623603448	0.223440864061808	0.0970922149936242	0.339962387314996	0.337431995528826	0.162148489069023	0.452125196330425	0.388386414852856	0.113482477588029	0.0929753116377932	0.452125196330425	0.339368072987746	0.339174489545377	0.388386414852856	NA	0.00648265804703363	0.33965006262331	0.221674700118951	0.427226803378809	0.276737373267131	0.0519358614401477	0.344425760905709	0.254137636395719	0.0907774971922135	0.401419544819384	0.218724321274274	0.115324275264583	0.461037883166883	0.997416499151625	0.394254730606995	0.21449911475958	0.0441032162628687	0.379276285506901	0.339243178280527	0.346279622812177	0.155977967964216	0.221894847589642	0.338373063207441	0.186811430215005	0.335093156697279	0.173016420684655	0.340497764211861	0.341558316356696	0.23321178163078	0.375639713165923	0.223440864061808	0.394254730606995	0.219550755790012	0.138366038269963	0.336575214857373	0.274254583918623	0.336705239462124	0.340089827523751	0.339957328870989	0.199023100859822	0.216395959988187	0.336575214857373	0.186140083327633	0.236901596620823	0.000845542710964597	0.340375121388724	0.59021504701346	0.340169164529656	0.341558316356696	NA	0.340921729718244	0.340014302546221	0.341466208514637	0.12949935634759	0.341150021221939	0.339984364397934	0.368954409461143	0.367485995540242	0.338727681733246	0.337050067471534	0.339957328870989	0.452125196330425	0.10034803266912	0.148314444193224	0.34071132974848	0.219550755790012	0.349003808886034	0.219550755790012	0.345988410121416	0.234997272521583	0.265933823810913	0.21360813181095	0.138131851190522	0.807344746013187	0.254137636395719	0.339990668699641	0.62718877992801	0.344027954493948	0.396895258565958	0.340539094468474	0.441373560835586	0.452125196330425	0.335194271189932	0.0138336699823436	0.222004176063839	0.237718660609518	0.434175396090759	0.33940354496966	0.342641452759455	0.335093156697279	0.340649971583868	0.00889792999070971	0.339612309661983	0.486860448265511	0.441373560835586	0.394254730606995	0.219091041035043	0.340414430952461	NA	NA	0.381518536061337	0.337602968424775	0.116371715571554	0.790444514817984	0.340570124679543	0.220373277404598	0.0687321923129371	0.167741230838514	0.0349050119601411	0.27455827247088	0.339793481311666	0.339591496278201	0.0198602892709363	0.339990668699641	0.59246515552559	0.0297468981749287	0.390937119189209	0.342493657372517	0.340514731128213	0.0647036655468241	0.219550755790012	0.340320355247996	0.349003808886034	0.342641452759455	0.341348350734691	0.340163712826704	0.183499805368775	0.368954409461143	0.340145283821006	0.344566907533547	0.336705239462124	0.340145283821006	0.228893135688984	0.333885553679242	0.219550755790012	0.338655365144317	0.0128941238060007	NA	0.471657652112445	0.535817460260869	0.262069603867277	0.452112874866515	0.0834205147620506	0.581427271965189	0.452112874866515	0.452112874866515	0.452112874866515	0.452112874866515	0.787066012281333	0.452112874866515	0.452112874866515	0.624690923045391	0.215081240677609	NA	0.571439042354872	0.067672349638068	0.067672349638068	0.391713563701857	0.452112874866515	0.912906472780455	0.379272003445282	0.821740349927788	0.245164803820461	0.458558999685662	0.178594420757009	0.178594420757009	0.178594420757009	0.339538066979905	0	0.340122129518841	0.338775578392143	0.0148194892998983	0.0157652652644464	0.346279622812177	0.335093156697279	0.123565782009451	0.218724321274274	0.34004957608765	0.209919045096764	0.340229562098938	0.34004957608765	0.341608256057656	0.111895713803211	0.337019715010852	0.346279622812177	0.432676424334847	0.34004957608765	0.69595788884211	0.218724321274274	0.504235861670486	0.111895713803211	0.00844775294579891	0.335093156697279	0.341466208514637	0.344705113156197	0.213541110883659	0.353641075368428	0.581830135954379	0.0502046825843001	0.340229562098938	0.00510624501468926	0.343431589705835	0.0212295631979058	0.0180964766998764	0.105118524368551	0.254846590817808	0.340491862676083	0.112984718554523	0.342036423399787	0.225201301207373	0.167601963722767	0.101411137463377	0.449343590889861	0.247957835366611	0.340491862676083	0.401419544819384	0.253114503232367	0.401419544819384	0.353641075368428	0.717479204702606	0.237109940279025	0.33698728605034	0.334942114359083	0.0252835571134138	0.00725394433572712	0.204682281087294	0.293931373783728	0.337060006891862	0.10460880039466	0.147562273211253	0.346325734037215	0.0152457893279514	0.340670977197411	0.340798031472737	0.340752410634697	0.335093156697279	0.00123284917120814	0.0198602892709363	0.40082574102353	0.336381016711299	0.339986592694888	0.343645110497864	0.340339586889778	0.220990294311801	0.0955606489567251	0.340237218703171	0.219550755790012	0.341608256057656	0.254846590817808	0.452108613314668	0.348358090936767	0.0198549270306583	0.345981134923544	0.0292557823277857	0.341638846619744	0.112699234339247	0.340072700168347	NA	0	0.206243077068778	0.340140819225189	0.340140819225189	0.339463024802001	NA	NA	0	0.339538066979905	0.339174489545377	0.339796779584436	0.0198602892709363	0.340539094468474	0.0576762276317822	0.226048734132325	NA	0.34130457528365	NA	NA	NA	NA	0
AMR_vatE	NA	0.473434229056695	0.470973607211832	0	NA	NA	0.0539099035308863	0.336663034737535	0.469985064046694	0.470683321414815	0.46949292606304	0.469724468437061	0.470883680540729	0.143993518628059	0.454980125803249	0.472169235671685	0.475218197036839	0.267419784243119	0.357728503967081	0.455283428419857	0.348165488782092	0.471165821878638	0.468464611764005	0.470484369476186	0.571549901024119	0.470694380592426	0.470123476699509	0.454980125803249	0.572740121463316	0.440463747802425	0.61604377482939	0.252993877288071	0.592371250368791	0.0112020924891709	0.475619732356259	0.208202324632746	NA	0.454980125803249	0.62369692304415	0.569423550137155	0.0318785687175356	0.455283428419857	0.071734229636836	0.485605654611678	0.470918940014723	0.46955995602741	0.345675324001405	NA	0.470694380592426	0.651598702436468	0.62369692304415	0.687929568066787	0.533198569677948	0.260761678121647	0.592371250368791	0.47547268774872	0.470643576524451	0.575145968879651	0.468909439165266	0.735536438642405	0.470918940014723	0.475218197036839	0.472245725902894	0.47032146423413	0.571905900795616	0.475842787466578	0.573972884955763	0.324118113088482	0.323925780863013	0.62369692304415	0.62369692304415	0.62369692304415	0.376202809587005	0.409461888627566	0.473324704294434	0.484040331496117	0.455283428419857	0.359295158277671	0.179443355334804	0.533198569677948	NA	0.482257916985963	0.256921598316865	0.239339387915531	0.0112020924891709	0.0301144662995292	0.471644902450187	0.533198569677948	0.571533200691524	0.148443386870299	0.419326761966458	0.150001006612006	0.470643576524451	0.468909439165266	0.267420884558129	0.62369692304415	0.0112020924891709	0.18143865711777	0.169872941527353	0.62369692304415	0.470056447349842	0.469788863395797	0.0112020924891709	NA	0.0118448065348113	0.470255781506742	0.575629242048471	0.57333210398727	0.455283428419857	0.792690328949682	0.475619732356259	0.454980125803249	0.1407412760745	0.543617779543327	0.339546820262309	0.198520850426198	0.617004629138921	0.649104935544662	0.53988646289071	0.577990220786635	0.0764016328785271	0.520655910636154	0.46955995602741	0.477934298815704	0.46037066681674	0.56985011295474	0.4689607360253	0.425340530806446	0.470892983425911	0.452880209167157	0.471114667590497	0.473652553028457	0.370489193975679	0.512360039335487	0.419326761966458	0.53988646289071	0.341747617768241	0.216685714940198	0.468553513271783	0.022664385879587	0.467385170000247	0.470694380592426	0.470593329450395	0.311360503105428	0.410944459623754	0.468553513271783	0.287234533582721	0.571786745306242	0.00152033946206864	0.471095182066365	0.0907781406726587	0.470812048581336	0.473652553028457	0.16184476478443	0.471630358665986	0.470585885374428	0.472373127140845	0.217062753839488	0.471913168853803	0.465854177722826	0.508426933462334	0.52112564015386	0.0185048973974469	0.463466413907917	0.470593329450395	0.62369692304415	0.163367358593462	0.232141263457319	0.523192865321359	0.341747617768241	0.485605654611678	0.341747617768241	0.477439238540705	0.570930902285348	0.426078594878987	0.334592403086331	0.227290339410699	0.870405593351387	0.454980125803249	0.47053878776178	0.927674559599303	0.475442087256158	0.638401934542	0.47115883014263	0.592371250368791	0.62369692304415	0.463469936594497	0.0247506798784338	0.345248649287315	0.0340952942933344	0.583567045651718	0.469974181355626	0.473434229056695	0.470892983425911	0.471420959531499	0.26439715478004	0.470176474064498	0.650206751718176	0.592371250368791	0.53988646289071	0.343632344770195	0.471102647218176	0.537277035186089	NA	0.635647049221403	0.470012010758672	0.193587210183641	0.985008180129297	0.47127753076541	0.347521452477903	0.117869507987171	0.259212255457002	0.0564697746096754	0.455898143722627	0.470474368764751	0.470111252833748	0.0802080330471264	0.47053878776178	0.914472236134061	0.00295993802284111	0.533198569677948	0.504787755381082	0.471165821878638	0.109850480061344	0.341747617768241	0.471324224894379	0.485605654611678	0.473434229056695	0.471697199664374	0.470752362576093	0.286416578179999	0.508426933462334	0.470699216442484	0.480952463651317	0.467385170000247	0.470699216442484	0.365919480282592	0.4788888401103	0.341747617768241	0.475218197036839	0.286609957464643	0.471657652112445	NA	0.705749597133474	0.0687177310606979	0.623704169487084	0.810362201762401	0.768262357869978	0.623704169487084	0.623704169487084	0.623704169487084	0.623704169487084	0.601399770091747	0.623704169487084	0.623704169487084	0.821140155491894	0.327209354554614	0	0.748230112113802	0.741471973685857	0.741471973685857	0.415215254665584	0.623704169487084	0.865617472864158	0.520669156260482	0.944247764635093	0.573119829691688	0.975909543685264	0.00784362526477134	0.00784362526477134	0.00784362526477134	0.469963055794972	0	0.470709240480396	0.470178514177361	0.0267592351119568	0.027023452205811	0.477934298815704	0.470892983425911	0.202467638515505	0.339546820262309	0.470711776917449	0.569046503049879	0.47079901370362	0.470711776917449	0.472628257044069	0.178307117217169	0.467008084289683	0.477934298815704	0.577764686198991	0.470711776917449	0.0660653723085336	0.339546820262309	0.674966503459286	0.178307117217169	0.260836499044529	0.470892983425911	0.472373127140845	0.475868640640233	0.328092537905529	0.487731861992791	0.768626809127435	0.57328388633951	0.47079901370362	0.198695366392835	0.459149016625263	0.0376982018662411	0.355240570424353	0.169380711608364	0.443362828190259	0.471444083260569	0.180029320487453	0.472442351172528	0.349572170230641	0.267574826455811	0.162736804772801	0.712164210097446	0.31849344764151	0.471444083260569	0.543617779543327	0.574364561877625	0.543617779543327	0.487731861992791	0.980221246551964	0.385952009260249	0.467496019889465	0.46180356657291	0.0471796780389948	0.676832199552901	0.569447387908643	0.514636530591431	0.464342078610213	0.180264276061617	0.237844372794897	0.0188288960292033	0.0257797602882355	0.471404616390362	0.471550936489861	0.47147930830854	0.470892983425911	0.0647258374682751	0.0802080330471264	0.544718144207858	0.465565629719646	0.4706036889431	0.474860925845417	0.470915838261816	0.344153617437524	0.154935264329601	0.470862217235691	0.341747617768241	0.472628257044069	0.443362828190259	0.623690771174084	0.480351964362422	0.0374212127376277	0.480792513875296	0.0531428409821992	0.47020958156133	0.188913294986825	0.470610706184051	NA	NA	0.335497486512402	0.470219430761936	0.470219430761936	0.470066695004699	NA	NA	NA	0.469963055794972	0.469788863395797	0.470353097274938	0.0802080330471264	0.47115883014263	0.0911760973080584	0.350612529957743	0.183534413200389	0.472048486632378	NA	NA	NA	NA	0
AMR_vgaC	0	0.537487645697744	0.535149031893477	NA	NA	0	0.0661990007377213	0.379396540042128	0.534210202819551	0.53433840310268	0.53360891055838	0.534026501484772	0.535078777053465	0.175180418917109	0.520219891206977	0.536345826020752	0.539825597216985	0.295299511166702	0.394976568064427	0.520619166426251	0.391545044936498	0.535322969415061	0.532870263685369	0.534710414614399	0.647658887480025	0.53491159003178	0.534305095184117	0.520219891206977	0.645489797336216	0.488286539696738	0.704506788703268	0.282930077336155	0.0126724205367417	0.589122469141327	0.539518850996998	0.239177894921674	0.700802997536025	0.520219891206977	0.674984288054251	0.644259304793299	0.3039100297752	0.520619166426251	0.0910618665177083	0.549480670388319	0.535006911175313	0.53387163417047	0.388906586740277	5.95700082766104e-05	0.53491159003178	0.723664425131984	0.674984288054251	0.740140155913804	0.594515560438525	0.286861560231791	0.0126724205367417	0.519961445544473	0.534724285690592	0.650469367762412	0.533400844145091	0.77793326893772	0.535006911175313	0.539825597216985	0.536376307709708	0.5345520912892	0.647612452058975	0.539954653718848	0.650071266097932	0.366700381254585	0.679745035567641	0.674984288054251	0.674984288054251	0.674984288054251	0.411224898808293	0.0489390204989373	0.537368432708834	0.547548172440425	0.520619166426251	0.383692529767396	0.20579570306192	0.594515560438525	NA	0.545874194147264	0.280383627944217	0.258525888910619	0.589122469141327	0.0353410425242702	0.53580841123288	0.594515560438525	0.647391866131481	0.180040845139648	0.49498222649956	0.188616963701482	0.534724285690592	0.533400844145091	0.298332110540986	0.674984288054251	0.589122469141327	0.210321194835926	0.18759858264787	0.674984288054251	0.534369918872557	0.53253629019414	0.589122469141327	NA	0.0142846317714707	0.534425378911206	0.651471893083824	0.633232299892811	0.520619166426251	0.845840261105282	0.539518850996998	0.520219891206977	0.166269429765065	0.604615305092915	0.368041760215313	0.22174784114994	0.67546559429812	0.648198755872561	0.600573013314401	0.653138735354023	0.0933179195650686	0.582393663725277	0.53387163417047	0.541695616640093	0.514157300165934	0.645291252957323	0.533291898725418	0.497812656040912	0.535843565094354	0.517380723394352	0.535268030000294	0.537882097046744	0.408178118259066	0.574569490692639	0.49498222649956	0.600573013314401	0.355659644173873	0.250920866268053	0.533259097465769	0.479945236317647	0.531943817013419	0.53491159003178	0.534125050468437	0.646945451134056	0.489737569180511	0.533259097465769	0.327990247738751	0.647827531891814	0.00244193211468668	0.535240581454249	0.835902661160365	0.535019217937358	0.537882097046744	NA	0.53572731309081	0.534821289530138	0.536451053192736	0.0218563486507006	0.536036932204069	0.530784040632032	0.570871978852561	0.0424551609638579	0.533613399013101	0.5282145796689	0.534125050468437	0.674984288054251	0.195215644055836	0.264392885383485	0.567211939956772	0.355659644173873	0.549480670388319	0.355659644173873	0.541333733027805	0.646970874047079	0.466954480326092	0.377257485496058	0.255208810346966	0.447197195151428	0.520219891206977	0.534699711473497	0.974004339604404	0.539381666631267	0.680592691844699	0.535358209679941	0.0126724205367417	0.674984288054251	0.528432625354328	0.032933097048464	0.388444690310514	0.391198601926507	0.64334773828996	0.534208364676768	0.537487645697744	0.535843565094354	0.535527747625158	0.298372656295034	0.534387133769669	0.72239903758577	0.0126724205367417	0.600573013314401	0.754498764105465	0.535270609709594	0.10893235297788	NA	0.675526869140711	0.53455869764016	0.221424484264101	0.898475130621039	0.53546002225093	0.387675650692173	0.144178043516942	0.295549870661071	0.0672505234197525	0.492664386946986	0.534724661528982	0.534420715128547	0.26890474427153	0.534699711473497	0.233040933816681	0.059717037126974	0.594515560438525	0.805461666333752	0.535322969415061	0.133032675731994	0.355659644173873	0.535567430024813	0.549480670388319	0.537487645697744	0.0282611366211483	0.534884597776788	0.320945477066281	0.570871978852561	0.534921374095098	0.544978252530111	0.531943817013419	0.534921374095098	0.409851195441079	0.532860846690403	0.355659644173873	0.539825597216985	0.314524208104406	0.535817460260869	0.705749597133474	NA	0.469056988021449	0.67500435374033	0.849100578256451	0.831662936123503	0.67500435374033	0.67500435374033	0.67500435374033	0.67500435374033	0.758900704999995	0.67500435374033	0.67500435374033	0.882935453443644	0.377740885870637	NA	0.815677175281774	0.784693970764706	0.784693970764706	0.160232410413164	0.67500435374033	0.245547012530124	0.582361219101986	0.850438651628316	0.649117766882409	0.981172356072677	0.318090775112598	0.318090775112598	0.318090775112598	0.53433989768148	NA	0.534942600895018	0.533852708509793	0.0321883417613986	0.0317169955611134	0.541695616640093	0.535843565094354	0.235308271507832	0.368041760215313	0.534891250095885	0.643115704034092	0.535006969547961	0.534891250095885	0.536759179773938	0.208193194218457	0.531561616637839	0.541695616640093	0.654675758427606	0.534891250095885	0.987620098121077	0.368041760215313	0.745679305380261	0.208193194218457	0.296554914464398	0.535843565094354	0.536451053192736	0.539903604623042	0.369230152432758	0.551141656460993	0.832019541753714	0.646101605091865	0.535006969547961	0.22641391150823	0.524478207493443	0.0438868719831171	0.382137742267465	0.19988924386612	0.514987913257007	0.53561327546491	0.210317286377429	0.53663263382475	0.39302516398516	0.291170802885639	0.192904909164848	0.764895809588075	0.360909754224077	0.53561327546491	0.604615305092915	0.650480495253181	0.604615305092915	0.551141656460993	0.947758633750231	0.427237393335033	0.532050410767726	0.526805723580525	0.0548506760556693	0.731353946297168	0.642929845210793	0.529203836746779	0.529015285971281	0.199916050026835	0.267141214342441	0.542126534808696	0.0301852697198086	0.535599529094258	0.535708166535933	0.53562818325995	0.535843565094354	0.0751055127565028	0.26890474427153	0.607230524909766	0.530173747397295	0.534840746168634	0.538804611072312	0.535123066916972	0.387206288472439	0.185806731032459	0.535046152313487	0.355659644173873	0.536759179773938	0.514987913257007	0.674989904136342	0.544061627826384	0.0437709195375842	0.544703954704016	0.0618597360222422	0.534731902672079	0.215760279619033	0.534789608650154	NA	NA	0.377237193596307	0.535703872393455	0.535703872393455	0.534312968899118	NA	NA	NA	0.53433989768148	0.53253629019414	0.534606371876301	0.26890474427153	0.535358209679941	0.109518945712473	0.795686334316764	0.380702662434335	0.536101650684666	NA	NA	NA	0	NA
vfdb_GBS_RS06585	NA	0.270603211916537	0.260556344841583	0	NA	0	0.124702675912415	0.255160304131902	0.257755517542135	0.258220723682292	0.257532438236418	0.25787481014676	0.260694305931771	0.0950774181776073	0.254610132049287	0.263675003677963	0.303805148850832	0.270098138354805	0.569744780723816	0.25490047366327	0.268385979633836	0.260493866484406	0.260124205035344	0.259553710314707	0.341389021337578	0.259407534883789	0.258448776500459	0.254610132049287	0.0324461095104498	0.375115770177568	0.119627469429787	0.439629128674362	0.3640615427209	0.34202507533123	0.260097294459657	0.245662871776877	NA	0.254610132049287	0.350652362077713	0.343434479474523	0.0455001315590979	0.25490047366327	0.136845512018461	0.310013851337454	0.259864197840969	0.258781432290546	0.264740168076405	0.066639903421265	0.259407534883789	0.442570692311161	0.350652362077713	0.525734850072096	0.345012635156259	0.228508144692124	0.3640615427209	0.103880819515694	0.259307101579548	0.350539709710389	0.266789074030262	0.783376993290837	0.259864197840969	0.303805148850832	0.263175554233324	0.259471349320554	0.349673169939333	0.285433603231322	0.352038383796106	0.27136979210413	0.929104489738169	0.350652362077713	0.350652362077713	0.350652362077713	0.452840663460179	0.788041096190427	0.266039111764261	0.29819926008881	0.25490047366327	0.986511166259182	0.546833020773609	0.345012635156259	NA	0.288674682601189	0.181504152088736	0.17588933416801	0.34202507533123	0.0518262222731085	0.261660038186185	0.345012635156259	0.0424542596416428	0.100128353569683	0.274996868028963	0.157151820467511	0.259307101579548	0.266789074030262	0.238222571798291	0.350652362077713	0.34202507533123	0.0428601158271913	0.378390098035497	0.350652362077713	0.263784634095519	0.257261068588295	0.34202507533123	0.0536980508284259	0.0402015614248139	0.259058744999799	0.0416867640258169	0.0795229535351274	0.25490047366327	0.663091054422945	0.260097294459657	0.254610132049287	0.231130988127302	0.349292156947736	0.304337411700702	0.260953139123795	0.752689046714395	0.849456716383161	0.346843007062118	0.372226956438214	0.0511646322606807	0.339349937974677	0.258781432290546	0.13964657199721	0.243525161784249	0.340125702960232	0.259266841355893	0.269336195822989	0.293594609270176	0.254079869782307	0.260552693759906	0.279355812564552	0.0835289156041368	0.331454195166354	0.274996868028963	0.346843007062118	0.332951326662859	0.242510150976701	0.0183278698439542	0.511866875060683	0.261510115605709	0.259407534883789	0.258723195100846	0.387657365047885	0.034329449971285	0.0183278698439542	0.36995657440363	0.341997989836041	0.00342428558828134	0.260256898999802	0.221929975783717	0.260037083863235	0.279355812564552	NA	0.261540197408086	0.260257516530667	0.263361244834054	0.222234897994506	0.262869215222275	0.281152295256739	0.332597529762192	0.463793897175801	0.0234834529641983	0.256519361441222	0.258723195100846	0.350652362077713	0.117163634529472	0.243346987540255	0.837906832280503	0.332951326662859	0.310013851337454	0.332951326662859	0.276706828894173	0.339519229124379	0.479905968772637	0.258989612670826	0.418730857099724	0.677810395414631	0.254610132049287	0.259046653011224	0.55694731544847	0.271963217528988	0.0786412236245444	0.260486306542734	0.3640615427209	0.350652362077713	0.260762651490834	0.0575148820546998	0.266257064832098	0.297826645611861	0.575179364072304	0.258820592219264	0.270603211916537	0.293594609270176	0.261236173995786	0.342393886310374	0.258698884015485	0.439145267392539	0.3640615427209	0.346843007062118	0.443455248861347	0.260762892080633	4.88187268388174e-11	NA	0.234203935366689	0.265051317675589	0.182160769386542	0.915789810504455	0.26088402150908	0.294157531950354	0.0792367671112097	0.032921706793555	0.0684564581091092	0.555972129583949	0.261051235965479	0.259025885994416	0.00394713758222176	0.259046653011224	0.082182087018976	0.00593912158001086	0.345012635156259	0.373768139888215	0.260493866484406	0.0774912032427759	0.332951326662859	0.0215540472612623	0.310013851337454	0.270603211916537	0.265754049986781	0.260001419544368	0.402648217871128	0.332597529762192	0.25965685776524	0.3173751590529	0.261510115605709	0.25965685776524	0.304341357680018	0.321517529575746	0.332951326662859	0.303805148850832	0.508771956528232	0.262069603867277	0.0687177310606979	0.469056988021449	NA	0.350639786138991	0.50353820473601	0.464136234398997	0.350639786138991	0.350639786138991	0.350639786138991	0.350639786138991	0.628938988681188	0.350639786138991	0.350639786138991	0.540424817454352	0.170019784189487	NA	0.736049424717562	0.989403047260384	0.989403047260384	0.419482617376405	0.350639786138991	0.703723240548375	0.33936386467928	0.248632871940313	0.348146584345052	0.966286761029014	0.208028724169195	0.208028724169195	0.208028724169195	0.257924218729871	0	0.260122616907827	0.257134362797534	0.0644216556316646	0.0475329698986449	0.13964657199721	0.293594609270176	0.176682792229046	0.304337411700702	0.259856195041991	0.339357812881955	0.259991441567224	0.259856195041991	0.265659440156241	0.142177418239641	0.259336476624571	0.13964657199721	0.188671064556105	0.259856195041991	0.337528038676231	0.304337411700702	0.503997436365344	0.142177418239641	0.240154595334932	0.293594609270176	0.263361244834054	0.28132409458316	0.0664615067012952	0.303814433996479	0.462884439411855	0.0412952457397697	0.259991441567224	0.340047049571676	0.264458160344148	0.0523334538602795	0.921645964019072	0.12831571762963	0.310651140581438	0.263719033398342	0.151826746781317	0.269212517059998	0.270840177797502	0.271767228137738	0.114936009959406	0.658308935338001	0.258233974169093	0.263719033398342	0.349292156947736	0.352240426289214	0.349292156947736	0.303814433996479	0.546527969159405	0.352539573043621	0.260785558944572	0.259477772274456	0.105556038024291	0.695126963101568	0.337666481944089	0.0858144178771789	0.255328541943035	0.0391985338080494	0.0204804491817796	0.0149662060820284	0.0405259045600126	0.26163965527994	0.262270151978883	0.261638809425126	0.293594609270176	0.108820828922481	0.00394713758222176	0.491634376421367	0.258127108702889	0.259962397158382	0.269528941898049	0.260489793172024	0.268097742683238	0.10565625220473	0.260225911916099	0.332951326662859	0.265659440156241	0.310651140581438	0.350636837480987	0.288084734134872	0.0602337608570345	0.308649032371283	0.0799268782122449	0.271083223550763	0.350378906946719	0.259627732541446	NA	0	0.282740655215278	0.258200686571987	0.258200686571987	0.25966711399264	NA	0	0	0.257924218729871	0.257261068588295	0.02317547191911	0.00394713758222176	0.260486306542734	0.140407187121241	0.271915842804423	0.179164796388305	0.262480025433452	0	0	0	NA	0
vfdb_ahpC	0	0.453055334156486	0.451725676031391	0	NA	NA	0.0412560919799509	0.302856065625679	0.451131299255634	0.45035292118559	0.450808120283027	0.451029664107297	0.451653339292042	0.127535430137617	0.447437726295364	0.452411812699928	0.452730736545475	0.212950085387835	0.264398754612756	0.447187626196207	0.314759200037725	0.451823836948944	0.450146850518882	0.451454041367873	0.586267865133601	0.451575595270595	0.451227709103848	0.447437726295364	0.592472386009569	0.400154018418574	0.715115122363661	0.19856745456635	0.529606781272491	0.486529922512398	0.454409686191854	0.154520964702033	0.215942037515555	0.447437726295364	0.00935540574539906	0.587088044158049	0.203137617507421	0.447187626196207	0.0520820469686227	0.458641122081558	0.451669701434338	0.450951778261504	0.312223079540979	0	0.451575595270595	0.636792153559803	0.00935540574539906	0.592443946800429	0.48831835611921	0.219808052126393	0.529606781272491	0.412810820794804	0.451472159240965	0.588786557319141	0.450147480869223	0.62021966889681	0.451669701434338	0.452730736545475	0.452463439142649	0.451334051990367	0.586783451164137	0.45420658354759	0.587674384657829	0.283451607523392	0.319632570231224	0.00935540574539906	0.00935540574539906	0.00935540574539906	0.293040088734254	0.821121584533443	0.453013286529186	0.459204984286617	0.447187626196207	0.239544304035562	0.113937473531081	0.48831835611921	NA	0.458523733271052	0.214429172659322	0.183840791780719	0.486529922512398	0.0284990937181366	0.452122739544337	0.48831835611921	0.58639020549212	0.129936644804882	0.477069838718145	0.127524294684667	0.451472159240965	0.450147480869223	0.213645460254387	0.00935540574539906	0.486529922512398	0.150232809560523	0.122387199291444	0.00935540574539906	0.451006205472019	0.451114307271713	0.486529922512398	0.745196730844469	0.0137767091583894	0.451289575963893	0.588302715522794	0.517914734162377	0.447187626196207	0.667310088917491	0.454409686191854	0.447437726295364	0.0922491941552914	0.49682871764915	0.277386218252887	0.151236192635916	0.546083116257418	0.848536616935251	0.489534970419718	0.59013452944944	0.0661880348101485	0.478844212456983	0.450951778261504	0.455656606290037	0.213004361150953	0.586178335476014	0.450468327543548	0.245631201944265	0.450702268697973	0.456897270943316	0.451833792422077	0.45271426284571	0.3061857948242	0.476955632336194	0.477069838718145	0.489534970419718	0.273118582855976	0.179105790814072	0.449766792062902	0.363178865158072	0.449483827704721	0.451575595270595	0.452027532112391	0.27344301254112	0.436776479422744	0.449766792062902	0.252125182082354	0.586456929510542	0.00285942576774723	0.451802913045043	0.720083263090313	0.451631216046735	0.45271426284571	0.0863243464208852	0.45211963504421	0.451491781968586	0.452506936355475	0.173334293886179	0.452241817539409	0.448877451955142	0.471875484292148	0.47532667817934	0.450691746729752	0.447739268391552	0.452027532112391	0.00935540574539906	0.140942239312704	0.192202836204029	0.416454850059011	0.273118582855976	0.458641122081558	0.273118582855976	0.455538477764923	0.586043618815056	0.358422976374995	0.30002031476508	0.172504370689393	0.964614022713008	0.447437726295364	0.451477206226989	0.840159781692675	0.454230083866841	0.532458326304722	0.451856098087887	0.529606781272491	0.00935540574539906	0.447569999253546	0.0241004659463049	0.311564410008458	0.0315447372316553	0.523928379743139	0.451143595522391	0.453055334156486	0.450702268697973	0.451943336156204	0.217422456599329	0.451245896027575	0.635455234477342	0.529606781272491	0.489534970419718	0.307448298301482	0.451780831626321	NA	NA	0.513383204403967	0.45049427241921	0.149255780173014	0.956198591066698	0.451891223370415	0.300350762711917	0.101296665195624	0.221017790846634	0.0464987296010544	0.363713174326932	0.451386392153687	0.451240160409254	0.176498513799276	0.451477206226989	0.744914585653053	0.040058978324917	0.48831835611921	0.464048629705744	0.451823836948944	0.0926847583146497	0.273118582855976	0.451778599771254	0.458641122081558	0.453055334156486	0.452096150501408	0.45161921798462	0.234212010128908	0.471875484292148	0.451584381224705	0.455663931384764	0.449483827704721	0.451584381224705	0.323328950040858	0.00453114426756041	0.273118582855976	0.452730736545475	0.208281742809474	0.452112874866515	0.623704169487084	0.67500435374033	0.350639786138991	NA	0.631700387454301	0.0179664722078585	0.00935540574539906	0.00935540574539906	0.00935540574539906	0.00935540574539906	0.677685510229079	0.00935540574539906	0.00935540574539906	0.0235920798959994	0.288349646455825	0	0.705327664482858	0.644770374348496	0.644770374348496	0.325309136816066	0.00935540574539906	0.952066559898805	0.478895169876451	0.0213456869836406	0.586939242430868	0.288420016943306	0.242755918865342	0.242755918865342	0.242755918865342	0.451164404086878	NA	0.451589869548525	0.451170268126883	0.0251318403909662	0.0263040429157815	0.455656606290037	0.450702268697973	0.175542945626446	0.277386218252887	0.451588516677784	0.587800788584275	0.451675924151431	0.451588516677784	0.452613452940314	0.15131304928372	0.449403616684571	0.455656606290037	0.587862200758019	0.451588516677784	0.969809913247725	0.277386218252887	0.648775330789096	0.15131304928372	0.223941960454721	0.450702268697973	0.452506936355475	0.454321276165479	0.283757016778356	0.460922194916557	0.0180861838084436	0.589480930991875	0.451675924151431	0.152763475902395	0.446296690000634	0.0341180903420355	0.230559092179106	0.144211738267471	0.411573547281407	0.451876644816988	0.15165789993108	0.452540753041426	0.316091966839962	0.208216978268975	0.139502367293283	0.0327917713588084	0.32693230974452	0.451876644816988	0.49682871764915	0.587584405573168	0.49682871764915	0.460922194916557	0.867714310739448	0.331990939855056	0.449579172604521	0.446796904827153	0.0387046247686016	0.686249542674421	0.588585304493113	0.403085148509217	0.448340097263803	0.136772464269651	0.187184870372433	0.455736270565005	0.0255857107909736	0.451957574018449	0.45207466068263	0.451998567004578	0.450702268697973	0.0518441448249045	0.176498513799276	0.496591520487301	0.448680009866029	0.451540536557077	0.453958303342177	0.451700857787008	0.310031299257038	0.13414104045396	0.451681155738306	0.273118582855976	0.452613452940314	0.411573547281407	0.0093528009803614	0.457098192154947	0.0337062455192227	0.456196529932133	0.0452114427165966	0.451455351906255	0.142743565991248	0.451515960824185	NA	NA	0.291012055841986	0.451610444313314	0.451610444313314	0.451164341064012	NA	0	0	0.451164404086878	0.451114307271713	0.451349280072589	0.176498513799276	0.451856098087887	0.0594459598195789	0.317175212899174	0.270310138941123	0.452317153489461	0	0	NA	NA	NA
vfdb_galE	0	0.53569012765833	0.531182208599299	NA	NA	NA	0.995815590626953	0.921569537805109	0.529718951611613	0.529587630329533	0.529546959809318	0.529770039465078	0.531215280047878	0.300873709476143	0.0841593089403896	0.0830276159045471	0.548620132579829	0.916883625988111	0.12457424186609	0.0841184252279725	0.926418688660987	0.531245131949308	0.530128352712975	0.530654691493793	0.0221992497932875	0.530674316344656	0.530084833030548	0.0841593089403896	0.0210000302466613	0.879262194796379	0.919337603163192	0.491425297515303	0.640255639613325	0.599933529448388	0.536658134897562	0.509270909940963	0.898038551241706	0.0841593089403896	0.631700387454301	0.166391983237083	0.133990110298551	0.0841184252279725	0.204156338017744	0.551979575464655	0.0839489484899871	0.530062070328153	0.925002514236043	0.232698082331464	0.530674316344656	0.211786412430796	0.631700387454301	0.802224965713173	0.604896856435472	0.493600362095605	0.640255639613325	0.0225909168216665	0.0840678475664027	0.746309445338886	0.0820948973255464	0.192823700359313	0.0839489484899871	0.548620132579829	0.532623334074366	0.530563119133287	0.16707356303953	0.542423855165284	0.746730619680608	0.937957935076224	0.858755979821936	0.631700387454301	0.631700387454301	0.631700387454301	0.156153117964965	0.563012948508909	0.53404074284726	0.548455852994363	0.0841184252279725	0.656684600540975	0.0464591630922619	0.604896856435472	NA	0.0773667704322896	0.424122754146943	0.405703900490577	0.599933529448388	0.00177811794286109	0.531854323170944	0.604896856435472	0.743277476387848	0.311190082193753	0.519323097442207	0.334792493780249	0.0840678475664027	0.0820948973255464	0.498636721397343	0.631700387454301	0.599933529448388	0.342407101113291	0.636701909277746	0.631700387454301	0.532015933079464	0.530529223299409	0.599933529448388	0.221324563440481	0.754951453917372	0.530386704270142	0.748264459782793	0.650065286514118	0.0841184252279725	0.0744450344327792	0.536658134897562	0.0841593089403896	0.649815290749917	0.604672318893885	0.556062467537082	0.514787180752309	0.71653365765806	0.000606333924766389	0.0588599429115593	0.169231487254487	0.181369262200323	0.594564127567791	0.530062070328153	0.540061630477205	0.514779543799101	0.74133952481252	0.529988528001125	0.521462331858924	0.543837122791296	0.521416550144161	0.531244021817813	0.539014540555594	0.20747443446625	0.58300345255259	0.519323097442207	0.0588599429115593	0.599650173430702	0.427835317636609	0.0795274850925158	0.0428222940615455	0.530226865199132	0.530674316344656	0.529470594036203	0.176387222003618	0.518260627221954	0.0795274850925158	0.740358886740523	0.0221687072608605	0.026506279836457	0.531133787845232	0.186512315892414	0.530934081282171	0.539014540555594	0.0720835622450775	0.531780558983701	0.530974007784028	0.532793170207978	0.341764075979982	0.0832198337651584	0.536098121138628	0.0581360440289234	0.630052155019634	0.530036977510437	0.526930770855075	0.529470594036203	0.631700387454301	0.335186731072804	0.426236555585117	0.211812755687984	0.599650173430702	0.551979575464655	0.599650173430702	0.539303872994506	0.741817931370076	0.984117628445651	0.923085954157569	0.456124124637823	0.226048042722388	0.0841593089403896	0.0841249716392356	0.397594485002954	0.528357358902077	0.420268631263309	0.531256838893902	0.640255639613325	0.631700387454301	0.528532020993196	0.141725375035632	0.925648914052281	0.014683701591703	0.683966421152148	0.530188286078938	0.53569012765833	0.543837122791296	0.531603544059417	0.47181067507403	0.530203537686998	0.813206246171757	0.640255639613325	0.0588599429115593	0.0184167581179775	0.531300477616166	0.247593201683181	NA	0.396567915606971	0.0792306450390272	0.0996013093029526	0.252432907867619	0.531430365586285	0.762214354276273	0.264506819010245	0.435495415327758	0.231841935633854	0.935252870544578	0.531208603092471	0.530319070938657	0.294573086298551	0.0841249716392356	0.909661349808923	0.265985447219942	0.604896856435472	0.987093678135818	0.531245131949308	0.243047834698276	0.599650173430702	0.532756224216896	0.551979575464655	0.53569012765833	0.533347358431514	0.0838932954246985	0.505388707666059	0.0581360440289234	0.530763110382537	0.0716207329148106	0.530226865199132	0.530763110382537	0.386262338587801	0.626565851813081	0.599650173430702	0.548620132579829	0.785961656962154	0.0834205147620506	0.810362201762401	0.849100578256451	0.50353820473601	0.631700387454301	NA	0.847023528146016	0.631691669857098	0.631691669857098	0.631691669857098	0.631691669857098	0.471388869616667	0.631691669857098	0.631691669857098	0.900877336466559	0.308853036447035	0	0.834684758824768	0.274981943609107	0.274981943609107	0.403762494898062	0.631691669857098	0.531451749477313	0.594578242517347	0.569442319347334	0.165978558966144	0.0399575410193012	0.576653141676478	0.576653141676478	0.576653141676478	0.52990506056492	NA	0.530958476666866	0.529772651817277	0.0325027708672048	0.0772671429054013	0.540061630477205	0.543837122791296	0.318069083740283	0.556062467537082	0.530838455103655	0.0221837695013469	0.530934973367233	0.530838455103655	0.0825539159207529	0.693892199879414	0.529326808628398	0.540061630477205	0.173052383420821	0.530838455103655	0.582722969974723	0.556062467537082	0.136321826163734	0.693892199879414	0.235032840133906	0.543837122791296	0.532793170207978	0.540661137702126	0.645817699015433	0.0720869556655745	0.846932053145134	0.741836598685737	0.530934973367233	0.311595074600042	0.528054577674923	0.000930678065762303	0.451708421158102	0.692466848446854	0.560356715664388	0.0829604227387732	0.358317931755038	0.53485151751826	0.269317128558213	0.466723909956595	0.32828107539089	0.597542324869508	0.26341312296167	0.0829604227387732	0.604672318893885	0.0216096097688476	0.604672318893885	0.0720869556655745	0.879735351427896	0.955752513547439	0.530005308721788	0.527402238843933	0.0495569915146614	0.595067367967021	0.739609863955022	0.00405728557975671	0.526800233107495	0.50555755496119	0.465336638073254	0.542172284164835	0.0271064041915929	0.531762110111659	0.083345972629117	0.531770990715541	0.543837122791296	0.336803735957292	0.294573086298551	0.639874494243276	0.528341859796441	0.530855158182879	0.535837942808937	0.531166367319984	0.924430003280928	0.318878403901318	0.531064647791212	0.599650173430702	0.0825539159207529	0.560356715664388	0.631709836016213	0.410450289749205	0.170330777811735	0.550789986053638	0.150189020484699	0.536408050933959	0.391964622613732	0.530727242210758	NA	0	0.940946348891803	0.529760741352707	0.529760741352707	0.530535113195887	NA	NA	NA	0.52990506056492	0.530529223299409	0.530917643082549	0.294573086298551	0.531256838893902	0.957690190874408	0.927742296818578	NA	0.532287014967421	NA	NA	NA	NA	NA
vfdb_groEL	NA	0.582913678748198	0.5807935182487	NA	NA	NA	0.0710061757979124	0.837758656639992	0.57993804732724	0.580052856358347	0.579486278561749	0.579780843643308	0.580722245976214	0.179665774207149	0.568441129239524	0.581838847126309	0.584896044449875	0.294964170750375	0.373087901873235	0.568701802395682	0.815333303099333	0.58096840409953	0.578873861724356	0.58046713525123	0.716120014523148	0.580598311311807	0.580085677418961	0.568441129239524	0.713805536693594	0.914046561893936	0.531808510185624	0.280701962054837	0.68677454761066	0.62927053094871	0.584684515028514	0.231771906138041	0.0339094117061385	0.568441129239524	0.0179664722078585	0.712927238659435	0.292693100878681	0.568701802395682	0.0901583479347325	0.593324211573588	0.580721157401805	0.579711503227145	0.815795824978592	0.0644383135856177	0.580598311311807	0.784558666606065	0.0179664722078585	0.772200851290101	0.633828106656347	0.298955092324932	0.68677454761066	0.528763531991303	0.580471562761423	0.718527509808982	0.579307384291924	0.783369994216916	0.580721157401805	0.584896044449875	0.581868218438817	0.580303498029443	0.715946130546554	0.585063608277105	0.718318343364855	0.37440341279432	0.598116712599203	0.0179664722078585	0.0179664722078585	0.0179664722078585	0.398766705011932	0.883568320736125	0.582726205607926	0.591762474790525	0.568701802395682	0.36121385715367	0.193125986818769	0.633828106656347	NA	0.590424011075272	0.292039019185145	0.260957778020203	0.62927053094871	0.0462863861401173	0.581393243667755	0.633828106656347	0.715871877149751	0.183183112160508	0.554208473307749	0.0140239001595492	0.580471562761423	0.579307384291924	0.297111694847017	0.0179664722078585	0.62927053094871	0.209819128782894	0.189669277038942	0.0179664722078585	0.58008724461152	0.579590031946519	0.62927053094871	0.572238858904958	0.0242924481481741	0.580187197048611	0.719485410875852	0.669800095759696	0.568701802395682	0.867164226201019	0.584684515028514	0.568441129239524	0.154657992131803	0.643382556128403	0.3806587800755	0.224125591617911	0.708517262707185	0.640571103161523	0.638567186409821	0.720788777911216	0.100938268073272	0.622460237583099	0.579711503227145	0.586616028039651	0.565411175520138	0.713937401366057	0.57919634385678	0.55448699186999	0.581436048572334	0.566695034280877	0.580966424611959	0.583195792760931	0.41200195880613	0.616140199329016	0.554208473307749	0.638567186409821	0.659696873166526	0.249900551903939	0.579229792183619	0.0837234243242	0.578009365646661	0.580598311311807	0.579888878598146	0.711803520807374	0.554269727849261	0.579229792183619	0.334605451700408	0.716240722824061	0.00584859693912287	0.580923157929053	0.88719987165984	0.580652193159541	0.583195792760931	0.0011425118924544	0.581390121443158	0.58055371408205	0.581955170871097	0.247961307159977	0.581631168227601	0.577075509868745	0.61226997471702	0.622793855944556	0.579498349852141	0.574794376799543	0.579888878598146	0.0179664722078585	0.197310975137098	0.265410052352105	0.569670962732187	0.659696873166526	0.593324211573588	0.659696873166526	0.586297694842904	0.715529838366955	0.47184009428586	0.388646263102982	0.250955412168296	0.794965916731395	0.568441129239524	0.580414261737353	0.997765139634713	0.584561153846394	0.675943673523864	0.581008345753809	0.68677454761066	0.0179664722078585	0.574994714835459	0.0403158601471436	0.816587700190418	0.0507399937017048	0.679011806668215	0.579986213336626	0.582913678748198	0.581436048572334	0.58114684070276	0.29952573110722	0.580111192982749	0.783348360151485	0.68677454761066	0.638567186409821	0.819125380074279	0.580909001544811	0.270697311962778	NA	0.664519980794394	0.580261851062611	0.218516128172678	0.803981840750813	0.581102236456141	0.395002824501259	0.149471560678134	0.301479594397063	0.0749339585482687	0.48187195028272	0.580442558775138	0.580064620791767	0.296291269289345	0.580414261737353	0.300189567947527	0.0663262844044956	0.633828106656347	0.877991257925676	0.58096840409953	0.137001850484844	0.659696873166526	0.581129548817596	0.593324211573588	0.582913678748198	0.581479871638298	0.580627941371898	0.324049771388262	0.61226997471702	0.580631789366461	0.58935784800377	0.578009365646661	0.580631789366461	0.418897255267803	0.0068016128945767	0.659696873166526	0.584896044449875	0.304431742147858	0.581427271965189	0.768262357869978	0.831662936123503	0.464136234398997	0.0179664722078585	0.847023528146016	NA	0.0179635664032978	0.0179635664032978	0.0179635664032978	0.0179635664032978	0.453484094913409	0.0179635664032978	0.0179635664032978	0.042970864666368	0.400053030541105	NA	0.868978569148092	0.808482016936486	0.808482016936486	0.52733172881663	0.0179635664032978	0.759210607674872	0.622492934328311	0.0335547524945836	0.71743188863802	0.621620926218934	0.322503826940617	0.322503826940617	0.322503826940617	0.580063411963359	NA	0.580631412238096	0.580852916324513	0.0419600014417552	0.0428503588615003	0.586616028039651	0.581436048572334	0.24092609380844	0.3806587800755	0.580545077749156	0.711873994828463	0.580696155384189	0.580545077749156	0.582250777625307	0.209108263144851	0.577674853048444	0.586616028039651	0.722102494904541	0.580545077749156	0.883082823601914	0.3806587800755	0.803679124367178	0.209108263144851	0.300438748224673	0.581436048572334	0.581955170871097	0.585010699848637	0.375276796091245	0.59492462733257	0.0315723302142523	0.714398157254831	0.580696155384189	0.222947822264326	0.571765939815456	0.0546455592053787	0.371503799960261	0.200903840144706	0.565394801607734	0.581219107935704	0.210545784880633	0.58213349842806	0.815405917368658	0.292731580186646	0.194050095101769	0.0426805514901818	0.376875251709697	0.581219107935704	0.643382556128403	0.718666181217593	0.643382556128403	0.59492462733257	0.920428252648487	0.432534759367043	0.578092931405928	0.573595763112063	0.0636989428397565	0.789337883007092	0.711641406351184	0.505802935035045	0.575625948949792	0.203076737384632	0.264811689042875	0.587005617603267	0.041627304184837	0.581191064297503	0.581328898291596	0.581247570271772	0.581436048572334	0.0832417908739793	0.296291269289345	0.0645062728612174	0.576513334127574	0.580534527817974	0.584040693900672	0.580772989795334	0.817729154321541	0.187802447838276	0.580730372957034	0.659696873166526	0.582250777625307	0.565394801607734	0.0179575652180299	0.588703619629976	0.0542810789620658	0.589164065915632	0.0714266142821049	0.580603751364848	0.212196082004574	0.580544005793255	NA	NA	0.384204525786783	0.579788721002337	0.579788721002337	0.580108270335955	NA	0	NA	0.580063411963359	0.579590031946519	0.580350642158933	0.296291269289345	0.581008345753809	0.108206001888167	0.815601931651288	0.36047148680424	0.58169500551843	0	NA	NA	NA	NA
vfdb_icl	0	0.453055334156486	0.451725676031391	0	NA	NA	0.0412560919799509	0.302856065625679	0.451131299255634	0.45035292118559	0.450808120283027	0.451029664107297	0.451653339292042	0.127535430137617	0.447437726295364	0.452411812699928	0.452730736545475	0.212950085387835	0.264398754612756	0.447187626196207	0.314759200037725	0.451823836948944	0.450146850518882	0.451454041367873	0.586267865133601	0.451575595270595	0.451227709103848	0.447437726295364	0.592472386009569	0.400154018418574	0.715115122363661	0.19856745456635	0.529606781272491	0.486529922512398	0.454409686191854	0.154520964702033	0.215942037515555	0.447437726295364	0.00935540574539906	0.587088044158049	0.203137617507421	0.447187626196207	0.0520820469686227	0.458641122081558	0.451669701434338	0.450951778261504	0.312223079540979	0	0.451575595270595	0.636792153559803	0.00935540574539906	0.592443946800429	0.48831835611921	0.219808052126393	0.529606781272491	0.412810820794804	0.451472159240965	0.588786557319141	0.450147480869223	0.62021966889681	0.451669701434338	0.452730736545475	0.452463439142649	0.451334051990367	0.586783451164137	0.45420658354759	0.587674384657829	0.283451607523392	0.319632570231224	0.00935540574539906	0.00935540574539906	0.00935540574539906	0.293040088734254	0.821121584533443	0.453013286529186	0.459204984286617	0.447187626196207	0.239544304035562	0.113937473531081	0.48831835611921	NA	0.458523733271052	0.214429172659322	0.183840791780719	0.486529922512398	0.0284990937181366	0.452122739544337	0.48831835611921	0.58639020549212	0.129936644804882	0.477069838718145	0.127524294684667	0.451472159240965	0.450147480869223	0.213645460254387	0.00935540574539906	0.486529922512398	0.150232809560523	0.122387199291444	0.00935540574539906	0.451006205472019	0.451114307271713	0.486529922512398	0.745196730844469	0.0137767091583894	0.451289575963893	0.588302715522794	0.517914734162377	0.447187626196207	0.667310088917491	0.454409686191854	0.447437726295364	0.0922491941552914	0.49682871764915	0.277386218252887	0.151236192635916	0.546083116257418	0.848536616935251	0.489534970419718	0.59013452944944	0.0661880348101485	0.478844212456983	0.450951778261504	0.455656606290037	0.213004361150953	0.586178335476014	0.450468327543548	0.245631201944265	0.450702268697973	0.456897270943316	0.451833792422077	0.45271426284571	0.3061857948242	0.476955632336194	0.477069838718145	0.489534970419718	0.273118582855976	0.179105790814072	0.449766792062902	0.363178865158072	0.449483827704721	0.451575595270595	0.452027532112391	0.27344301254112	0.436776479422744	0.449766792062902	0.252125182082354	0.586456929510542	0.00285942576774723	0.451802913045043	0.720083263090313	0.451631216046735	0.45271426284571	0.0863243464208852	0.45211963504421	0.451491781968586	0.452506936355475	0.173334293886179	0.452241817539409	0.448877451955142	0.471875484292148	0.47532667817934	0.450691746729752	0.447739268391552	0.452027532112391	0.00935540574539906	0.140942239312704	0.192202836204029	0.416454850059011	0.273118582855976	0.458641122081558	0.273118582855976	0.455538477764923	0.586043618815056	0.358422976374995	0.30002031476508	0.172504370689393	0.964614022713008	0.447437726295364	0.451477206226989	0.840159781692675	0.454230083866841	0.532458326304722	0.451856098087887	0.529606781272491	0.00935540574539906	0.447569999253546	0.0241004659463049	0.311564410008458	0.0315447372316553	0.523928379743139	0.451143595522391	0.453055334156486	0.450702268697973	0.451943336156204	0.217422456599329	0.451245896027575	0.635455234477342	0.529606781272491	0.489534970419718	0.307448298301482	0.451780831626321	NA	NA	0.513383204403967	0.45049427241921	0.149255780173014	0.956198591066698	0.451891223370415	0.300350762711917	0.101296665195624	0.221017790846634	0.0464987296010544	0.363713174326932	0.451386392153687	0.451240160409254	0.176498513799276	0.451477206226989	0.744914585653053	0.040058978324917	0.48831835611921	0.464048629705744	0.451823836948944	0.0926847583146497	0.273118582855976	0.451778599771254	0.458641122081558	0.453055334156486	0.452096150501408	0.45161921798462	0.234212010128908	0.471875484292148	0.451584381224705	0.455663931384764	0.449483827704721	0.451584381224705	0.323328950040858	0.00453114426756041	0.273118582855976	0.452730736545475	0.208281742809474	0.452112874866515	0.623704169487084	0.67500435374033	0.350639786138991	0.00935540574539906	0.631691669857098	0.0179635664032978	NA	0.00935540574539906	0.00935540574539906	0.00935540574539906	0.677685510229079	0.00935540574539906	0.00935540574539906	0.0235920798959994	0.288349646455825	0	0.705327664482858	0.644770374348496	0.644770374348496	0.325309136816066	0.00935540574539906	0.952066559898805	0.478895169876451	0.0213456869836406	0.586939242430868	0.288420016943306	0.242755918865342	0.242755918865342	0.242755918865342	0.451164404086878	NA	0.451589869548525	0.451170268126883	0.0251318403909662	0.0263040429157815	0.455656606290037	0.450702268697973	0.175542945626446	0.277386218252887	0.451588516677784	0.587800788584275	0.451675924151431	0.451588516677784	0.452613452940314	0.15131304928372	0.449403616684571	0.455656606290037	0.587862200758019	0.451588516677784	0.969809913247725	0.277386218252887	0.648775330789096	0.15131304928372	0.223941960454721	0.450702268697973	0.452506936355475	0.454321276165479	0.283757016778356	0.460922194916557	0.0180861838084436	0.589480930991875	0.451675924151431	0.152763475902395	0.446296690000634	0.0341180903420355	0.230559092179106	0.144211738267471	0.411573547281407	0.451876644816988	0.15165789993108	0.452540753041426	0.316091966839962	0.208216978268975	0.139502367293283	0.0327917713588084	0.32693230974452	0.451876644816988	0.49682871764915	0.587584405573168	0.49682871764915	0.460922194916557	0.867714310739448	0.331990939855056	0.449579172604521	0.446796904827153	0.0387046247686016	0.686249542674421	0.588585304493113	0.403085148509217	0.448340097263803	0.136772464269651	0.187184870372433	0.455736270565005	0.0255857107909736	0.451957574018449	0.45207466068263	0.451998567004578	0.450702268697973	0.0518441448249045	0.176498513799276	0.496591520487301	0.448680009866029	0.451540536557077	0.453958303342177	0.451700857787008	0.310031299257038	0.13414104045396	0.451681155738306	0.273118582855976	0.452613452940314	0.411573547281407	0.0093528009803614	0.457098192154947	0.0337062455192227	0.456196529932133	0.0452114427165966	0.451455351906255	0.142743565991248	0.451515960824185	NA	NA	0.291012055841986	0.451610444313314	0.451610444313314	0.451164341064012	NA	0	0	0.451164404086878	0.451114307271713	0.451349280072589	0.176498513799276	0.451856098087887	0.0594459598195789	0.317175212899174	0.270310138941123	0.452317153489461	0	0	NA	NA	NA
vfdb_mprA	0	0.453055334156486	0.451725676031391	0	NA	NA	0.0412560919799509	0.302856065625679	0.451131299255634	0.45035292118559	0.450808120283027	0.451029664107297	0.451653339292042	0.127535430137617	0.447437726295364	0.452411812699928	0.452730736545475	0.212950085387835	0.264398754612756	0.447187626196207	0.314759200037725	0.451823836948944	0.450146850518882	0.451454041367873	0.586267865133601	0.451575595270595	0.451227709103848	0.447437726295364	0.592472386009569	0.400154018418574	0.715115122363661	0.19856745456635	0.529606781272491	0.486529922512398	0.454409686191854	0.154520964702033	0.215942037515555	0.447437726295364	0.00935540574539906	0.587088044158049	0.203137617507421	0.447187626196207	0.0520820469686227	0.458641122081558	0.451669701434338	0.450951778261504	0.312223079540979	0	0.451575595270595	0.636792153559803	0.00935540574539906	0.592443946800429	0.48831835611921	0.219808052126393	0.529606781272491	0.412810820794804	0.451472159240965	0.588786557319141	0.450147480869223	0.62021966889681	0.451669701434338	0.452730736545475	0.452463439142649	0.451334051990367	0.586783451164137	0.45420658354759	0.587674384657829	0.283451607523392	0.319632570231224	0.00935540574539906	0.00935540574539906	0.00935540574539906	0.293040088734254	0.821121584533443	0.453013286529186	0.459204984286617	0.447187626196207	0.239544304035562	0.113937473531081	0.48831835611921	NA	0.458523733271052	0.214429172659322	0.183840791780719	0.486529922512398	0.0284990937181366	0.452122739544337	0.48831835611921	0.58639020549212	0.129936644804882	0.477069838718145	0.127524294684667	0.451472159240965	0.450147480869223	0.213645460254387	0.00935540574539906	0.486529922512398	0.150232809560523	0.122387199291444	0.00935540574539906	0.451006205472019	0.451114307271713	0.486529922512398	0.745196730844469	0.0137767091583894	0.451289575963893	0.588302715522794	0.517914734162377	0.447187626196207	0.667310088917491	0.454409686191854	0.447437726295364	0.0922491941552914	0.49682871764915	0.277386218252887	0.151236192635916	0.546083116257418	0.848536616935251	0.489534970419718	0.59013452944944	0.0661880348101485	0.478844212456983	0.450951778261504	0.455656606290037	0.213004361150953	0.586178335476014	0.450468327543548	0.245631201944265	0.450702268697973	0.456897270943316	0.451833792422077	0.45271426284571	0.3061857948242	0.476955632336194	0.477069838718145	0.489534970419718	0.273118582855976	0.179105790814072	0.449766792062902	0.363178865158072	0.449483827704721	0.451575595270595	0.452027532112391	0.27344301254112	0.436776479422744	0.449766792062902	0.252125182082354	0.586456929510542	0.00285942576774723	0.451802913045043	0.720083263090313	0.451631216046735	0.45271426284571	0.0863243464208852	0.45211963504421	0.451491781968586	0.452506936355475	0.173334293886179	0.452241817539409	0.448877451955142	0.471875484292148	0.47532667817934	0.450691746729752	0.447739268391552	0.452027532112391	0.00935540574539906	0.140942239312704	0.192202836204029	0.416454850059011	0.273118582855976	0.458641122081558	0.273118582855976	0.455538477764923	0.586043618815056	0.358422976374995	0.30002031476508	0.172504370689393	0.964614022713008	0.447437726295364	0.451477206226989	0.840159781692675	0.454230083866841	0.532458326304722	0.451856098087887	0.529606781272491	0.00935540574539906	0.447569999253546	0.0241004659463049	0.311564410008458	0.0315447372316553	0.523928379743139	0.451143595522391	0.453055334156486	0.450702268697973	0.451943336156204	0.217422456599329	0.451245896027575	0.635455234477342	0.529606781272491	0.489534970419718	0.307448298301482	0.451780831626321	NA	NA	0.513383204403967	0.45049427241921	0.149255780173014	0.956198591066698	0.451891223370415	0.300350762711917	0.101296665195624	0.221017790846634	0.0464987296010544	0.363713174326932	0.451386392153687	0.451240160409254	0.176498513799276	0.451477206226989	0.744914585653053	0.040058978324917	0.48831835611921	0.464048629705744	0.451823836948944	0.0926847583146497	0.273118582855976	0.451778599771254	0.458641122081558	0.453055334156486	0.452096150501408	0.45161921798462	0.234212010128908	0.471875484292148	0.451584381224705	0.455663931384764	0.449483827704721	0.451584381224705	0.323328950040858	0.00453114426756041	0.273118582855976	0.452730736545475	0.208281742809474	0.452112874866515	0.623704169487084	0.67500435374033	0.350639786138991	0.00935540574539906	0.631691669857098	0.0179635664032978	0.00935540574539906	NA	0.00935540574539906	0.00935540574539906	0.677685510229079	0.00935540574539906	0.00935540574539906	0.0235920798959994	0.288349646455825	0	0.705327664482858	0.644770374348496	0.644770374348496	0.325309136816066	0.00935540574539906	0.952066559898805	0.478895169876451	0.0213456869836406	0.586939242430868	0.288420016943306	0.242755918865342	0.242755918865342	0.242755918865342	0.451164404086878	NA	0.451589869548525	0.451170268126883	0.0251318403909662	0.0263040429157815	0.455656606290037	0.450702268697973	0.175542945626446	0.277386218252887	0.451588516677784	0.587800788584275	0.451675924151431	0.451588516677784	0.452613452940314	0.15131304928372	0.449403616684571	0.455656606290037	0.587862200758019	0.451588516677784	0.969809913247725	0.277386218252887	0.648775330789096	0.15131304928372	0.223941960454721	0.450702268697973	0.452506936355475	0.454321276165479	0.283757016778356	0.460922194916557	0.0180861838084436	0.589480930991875	0.451675924151431	0.152763475902395	0.446296690000634	0.0341180903420355	0.230559092179106	0.144211738267471	0.411573547281407	0.451876644816988	0.15165789993108	0.452540753041426	0.316091966839962	0.208216978268975	0.139502367293283	0.0327917713588084	0.32693230974452	0.451876644816988	0.49682871764915	0.587584405573168	0.49682871764915	0.460922194916557	0.867714310739448	0.331990939855056	0.449579172604521	0.446796904827153	0.0387046247686016	0.686249542674421	0.588585304493113	0.403085148509217	0.448340097263803	0.136772464269651	0.187184870372433	0.455736270565005	0.0255857107909736	0.451957574018449	0.45207466068263	0.451998567004578	0.450702268697973	0.0518441448249045	0.176498513799276	0.496591520487301	0.448680009866029	0.451540536557077	0.453958303342177	0.451700857787008	0.310031299257038	0.13414104045396	0.451681155738306	0.273118582855976	0.452613452940314	0.411573547281407	0.0093528009803614	0.457098192154947	0.0337062455192227	0.456196529932133	0.0452114427165966	0.451455351906255	0.142743565991248	0.451515960824185	NA	NA	0.291012055841986	0.451610444313314	0.451610444313314	0.451164341064012	NA	0	0	0.451164404086878	0.451114307271713	0.451349280072589	0.176498513799276	0.451856098087887	0.0594459598195789	0.317175212899174	0.270310138941123	0.452317153489461	0	0	NA	NA	NA
vfdb_panD	0	0.453055334156486	0.451725676031391	0	NA	NA	0.0412560919799509	0.302856065625679	0.451131299255634	0.45035292118559	0.450808120283027	0.451029664107297	0.451653339292042	0.127535430137617	0.447437726295364	0.452411812699928	0.452730736545475	0.212950085387835	0.264398754612756	0.447187626196207	0.314759200037725	0.451823836948944	0.450146850518882	0.451454041367873	0.586267865133601	0.451575595270595	0.451227709103848	0.447437726295364	0.592472386009569	0.400154018418574	0.715115122363661	0.19856745456635	0.529606781272491	0.486529922512398	0.454409686191854	0.154520964702033	0.215942037515555	0.447437726295364	0.00935540574539906	0.587088044158049	0.203137617507421	0.447187626196207	0.0520820469686227	0.458641122081558	0.451669701434338	0.450951778261504	0.312223079540979	0	0.451575595270595	0.636792153559803	0.00935540574539906	0.592443946800429	0.48831835611921	0.219808052126393	0.529606781272491	0.412810820794804	0.451472159240965	0.588786557319141	0.450147480869223	0.62021966889681	0.451669701434338	0.452730736545475	0.452463439142649	0.451334051990367	0.586783451164137	0.45420658354759	0.587674384657829	0.283451607523392	0.319632570231224	0.00935540574539906	0.00935540574539906	0.00935540574539906	0.293040088734254	0.821121584533443	0.453013286529186	0.459204984286617	0.447187626196207	0.239544304035562	0.113937473531081	0.48831835611921	NA	0.458523733271052	0.214429172659322	0.183840791780719	0.486529922512398	0.0284990937181366	0.452122739544337	0.48831835611921	0.58639020549212	0.129936644804882	0.477069838718145	0.127524294684667	0.451472159240965	0.450147480869223	0.213645460254387	0.00935540574539906	0.486529922512398	0.150232809560523	0.122387199291444	0.00935540574539906	0.451006205472019	0.451114307271713	0.486529922512398	0.745196730844469	0.0137767091583894	0.451289575963893	0.588302715522794	0.517914734162377	0.447187626196207	0.667310088917491	0.454409686191854	0.447437726295364	0.0922491941552914	0.49682871764915	0.277386218252887	0.151236192635916	0.546083116257418	0.848536616935251	0.489534970419718	0.59013452944944	0.0661880348101485	0.478844212456983	0.450951778261504	0.455656606290037	0.213004361150953	0.586178335476014	0.450468327543548	0.245631201944265	0.450702268697973	0.456897270943316	0.451833792422077	0.45271426284571	0.3061857948242	0.476955632336194	0.477069838718145	0.489534970419718	0.273118582855976	0.179105790814072	0.449766792062902	0.363178865158072	0.449483827704721	0.451575595270595	0.452027532112391	0.27344301254112	0.436776479422744	0.449766792062902	0.252125182082354	0.586456929510542	0.00285942576774723	0.451802913045043	0.720083263090313	0.451631216046735	0.45271426284571	0.0863243464208852	0.45211963504421	0.451491781968586	0.452506936355475	0.173334293886179	0.452241817539409	0.448877451955142	0.471875484292148	0.47532667817934	0.450691746729752	0.447739268391552	0.452027532112391	0.00935540574539906	0.140942239312704	0.192202836204029	0.416454850059011	0.273118582855976	0.458641122081558	0.273118582855976	0.455538477764923	0.586043618815056	0.358422976374995	0.30002031476508	0.172504370689393	0.964614022713008	0.447437726295364	0.451477206226989	0.840159781692675	0.454230083866841	0.532458326304722	0.451856098087887	0.529606781272491	0.00935540574539906	0.447569999253546	0.0241004659463049	0.311564410008458	0.0315447372316553	0.523928379743139	0.451143595522391	0.453055334156486	0.450702268697973	0.451943336156204	0.217422456599329	0.451245896027575	0.635455234477342	0.529606781272491	0.489534970419718	0.307448298301482	0.451780831626321	NA	NA	0.513383204403967	0.45049427241921	0.149255780173014	0.956198591066698	0.451891223370415	0.300350762711917	0.101296665195624	0.221017790846634	0.0464987296010544	0.363713174326932	0.451386392153687	0.451240160409254	0.176498513799276	0.451477206226989	0.744914585653053	0.040058978324917	0.48831835611921	0.464048629705744	0.451823836948944	0.0926847583146497	0.273118582855976	0.451778599771254	0.458641122081558	0.453055334156486	0.452096150501408	0.45161921798462	0.234212010128908	0.471875484292148	0.451584381224705	0.455663931384764	0.449483827704721	0.451584381224705	0.323328950040858	0.00453114426756041	0.273118582855976	0.452730736545475	0.208281742809474	0.452112874866515	0.623704169487084	0.67500435374033	0.350639786138991	0.00935540574539906	0.631691669857098	0.0179635664032978	0.00935540574539906	0.00935540574539906	NA	0.00935540574539906	0.677685510229079	0.00935540574539906	0.00935540574539906	0.0235920798959994	0.288349646455825	0	0.705327664482858	0.644770374348496	0.644770374348496	0.325309136816066	0.00935540574539906	0.952066559898805	0.478895169876451	0.0213456869836406	0.586939242430868	0.288420016943306	0.242755918865342	0.242755918865342	0.242755918865342	0.451164404086878	NA	0.451589869548525	0.451170268126883	0.0251318403909662	0.0263040429157815	0.455656606290037	0.450702268697973	0.175542945626446	0.277386218252887	0.451588516677784	0.587800788584275	0.451675924151431	0.451588516677784	0.452613452940314	0.15131304928372	0.449403616684571	0.455656606290037	0.587862200758019	0.451588516677784	0.969809913247725	0.277386218252887	0.648775330789096	0.15131304928372	0.223941960454721	0.450702268697973	0.452506936355475	0.454321276165479	0.283757016778356	0.460922194916557	0.0180861838084436	0.589480930991875	0.451675924151431	0.152763475902395	0.446296690000634	0.0341180903420355	0.230559092179106	0.144211738267471	0.411573547281407	0.451876644816988	0.15165789993108	0.452540753041426	0.316091966839962	0.208216978268975	0.139502367293283	0.0327917713588084	0.32693230974452	0.451876644816988	0.49682871764915	0.587584405573168	0.49682871764915	0.460922194916557	0.867714310739448	0.331990939855056	0.449579172604521	0.446796904827153	0.0387046247686016	0.686249542674421	0.588585304493113	0.403085148509217	0.448340097263803	0.136772464269651	0.187184870372433	0.455736270565005	0.0255857107909736	0.451957574018449	0.45207466068263	0.451998567004578	0.450702268697973	0.0518441448249045	0.176498513799276	0.496591520487301	0.448680009866029	0.451540536557077	0.453958303342177	0.451700857787008	0.310031299257038	0.13414104045396	0.451681155738306	0.273118582855976	0.452613452940314	0.411573547281407	0.0093528009803614	0.457098192154947	0.0337062455192227	0.456196529932133	0.0452114427165966	0.451455351906255	0.142743565991248	0.451515960824185	NA	NA	0.291012055841986	0.451610444313314	0.451610444313314	0.451164341064012	NA	0	0	0.451164404086878	0.451114307271713	0.451349280072589	0.176498513799276	0.451856098087887	0.0594459598195789	0.317175212899174	0.270310138941123	0.452317153489461	0	0	NA	NA	NA
vfdb_relA	0	0.453055334156486	0.451725676031391	0	NA	NA	0.0412560919799509	0.302856065625679	0.451131299255634	0.45035292118559	0.450808120283027	0.451029664107297	0.451653339292042	0.127535430137617	0.447437726295364	0.452411812699928	0.452730736545475	0.212950085387835	0.264398754612756	0.447187626196207	0.314759200037725	0.451823836948944	0.450146850518882	0.451454041367873	0.586267865133601	0.451575595270595	0.451227709103848	0.447437726295364	0.592472386009569	0.400154018418574	0.715115122363661	0.19856745456635	0.529606781272491	0.486529922512398	0.454409686191854	0.154520964702033	0.215942037515555	0.447437726295364	0.00935540574539906	0.587088044158049	0.203137617507421	0.447187626196207	0.0520820469686227	0.458641122081558	0.451669701434338	0.450951778261504	0.312223079540979	0	0.451575595270595	0.636792153559803	0.00935540574539906	0.592443946800429	0.48831835611921	0.219808052126393	0.529606781272491	0.412810820794804	0.451472159240965	0.588786557319141	0.450147480869223	0.62021966889681	0.451669701434338	0.452730736545475	0.452463439142649	0.451334051990367	0.586783451164137	0.45420658354759	0.587674384657829	0.283451607523392	0.319632570231224	0.00935540574539906	0.00935540574539906	0.00935540574539906	0.293040088734254	0.821121584533443	0.453013286529186	0.459204984286617	0.447187626196207	0.239544304035562	0.113937473531081	0.48831835611921	NA	0.458523733271052	0.214429172659322	0.183840791780719	0.486529922512398	0.0284990937181366	0.452122739544337	0.48831835611921	0.58639020549212	0.129936644804882	0.477069838718145	0.127524294684667	0.451472159240965	0.450147480869223	0.213645460254387	0.00935540574539906	0.486529922512398	0.150232809560523	0.122387199291444	0.00935540574539906	0.451006205472019	0.451114307271713	0.486529922512398	0.745196730844469	0.0137767091583894	0.451289575963893	0.588302715522794	0.517914734162377	0.447187626196207	0.667310088917491	0.454409686191854	0.447437726295364	0.0922491941552914	0.49682871764915	0.277386218252887	0.151236192635916	0.546083116257418	0.848536616935251	0.489534970419718	0.59013452944944	0.0661880348101485	0.478844212456983	0.450951778261504	0.455656606290037	0.213004361150953	0.586178335476014	0.450468327543548	0.245631201944265	0.450702268697973	0.456897270943316	0.451833792422077	0.45271426284571	0.3061857948242	0.476955632336194	0.477069838718145	0.489534970419718	0.273118582855976	0.179105790814072	0.449766792062902	0.363178865158072	0.449483827704721	0.451575595270595	0.452027532112391	0.27344301254112	0.436776479422744	0.449766792062902	0.252125182082354	0.586456929510542	0.00285942576774723	0.451802913045043	0.720083263090313	0.451631216046735	0.45271426284571	0.0863243464208852	0.45211963504421	0.451491781968586	0.452506936355475	0.173334293886179	0.452241817539409	0.448877451955142	0.471875484292148	0.47532667817934	0.450691746729752	0.447739268391552	0.452027532112391	0.00935540574539906	0.140942239312704	0.192202836204029	0.416454850059011	0.273118582855976	0.458641122081558	0.273118582855976	0.455538477764923	0.586043618815056	0.358422976374995	0.30002031476508	0.172504370689393	0.964614022713008	0.447437726295364	0.451477206226989	0.840159781692675	0.454230083866841	0.532458326304722	0.451856098087887	0.529606781272491	0.00935540574539906	0.447569999253546	0.0241004659463049	0.311564410008458	0.0315447372316553	0.523928379743139	0.451143595522391	0.453055334156486	0.450702268697973	0.451943336156204	0.217422456599329	0.451245896027575	0.635455234477342	0.529606781272491	0.489534970419718	0.307448298301482	0.451780831626321	NA	NA	0.513383204403967	0.45049427241921	0.149255780173014	0.956198591066698	0.451891223370415	0.300350762711917	0.101296665195624	0.221017790846634	0.0464987296010544	0.363713174326932	0.451386392153687	0.451240160409254	0.176498513799276	0.451477206226989	0.744914585653053	0.040058978324917	0.48831835611921	0.464048629705744	0.451823836948944	0.0926847583146497	0.273118582855976	0.451778599771254	0.458641122081558	0.453055334156486	0.452096150501408	0.45161921798462	0.234212010128908	0.471875484292148	0.451584381224705	0.455663931384764	0.449483827704721	0.451584381224705	0.323328950040858	0.00453114426756041	0.273118582855976	0.452730736545475	0.208281742809474	0.452112874866515	0.623704169487084	0.67500435374033	0.350639786138991	0.00935540574539906	0.631691669857098	0.0179635664032978	0.00935540574539906	0.00935540574539906	0.00935540574539906	NA	0.677685510229079	0.00935540574539906	0.00935540574539906	0.0235920798959994	0.288349646455825	0	0.705327664482858	0.644770374348496	0.644770374348496	0.325309136816066	0.00935540574539906	0.952066559898805	0.478895169876451	0.0213456869836406	0.586939242430868	0.288420016943306	0.242755918865342	0.242755918865342	0.242755918865342	0.451164404086878	NA	0.451589869548525	0.451170268126883	0.0251318403909662	0.0263040429157815	0.455656606290037	0.450702268697973	0.175542945626446	0.277386218252887	0.451588516677784	0.587800788584275	0.451675924151431	0.451588516677784	0.452613452940314	0.15131304928372	0.449403616684571	0.455656606290037	0.587862200758019	0.451588516677784	0.969809913247725	0.277386218252887	0.648775330789096	0.15131304928372	0.223941960454721	0.450702268697973	0.452506936355475	0.454321276165479	0.283757016778356	0.460922194916557	0.0180861838084436	0.589480930991875	0.451675924151431	0.152763475902395	0.446296690000634	0.0341180903420355	0.230559092179106	0.144211738267471	0.411573547281407	0.451876644816988	0.15165789993108	0.452540753041426	0.316091966839962	0.208216978268975	0.139502367293283	0.0327917713588084	0.32693230974452	0.451876644816988	0.49682871764915	0.587584405573168	0.49682871764915	0.460922194916557	0.867714310739448	0.331990939855056	0.449579172604521	0.446796904827153	0.0387046247686016	0.686249542674421	0.588585304493113	0.403085148509217	0.448340097263803	0.136772464269651	0.187184870372433	0.455736270565005	0.0255857107909736	0.451957574018449	0.45207466068263	0.451998567004578	0.450702268697973	0.0518441448249045	0.176498513799276	0.496591520487301	0.448680009866029	0.451540536557077	0.453958303342177	0.451700857787008	0.310031299257038	0.13414104045396	0.451681155738306	0.273118582855976	0.452613452940314	0.411573547281407	0.0093528009803614	0.457098192154947	0.0337062455192227	0.456196529932133	0.0452114427165966	0.451455351906255	0.142743565991248	0.451515960824185	NA	NA	0.291012055841986	0.451610444313314	0.451610444313314	0.451164341064012	NA	0	0	0.451164404086878	0.451114307271713	0.451349280072589	0.176498513799276	0.451856098087887	0.0594459598195789	0.317175212899174	0.270310138941123	0.452317153489461	0	0	NA	NA	NA
vfdb_sigA.rpoV	NA	0.922106477394989	0.740484064892546	NA	NA	NA	0.66203883088334	0.453980266769654	NA	0.458062064284672	NA	0.593027611548681	0.564992241328738	0.820924850340688	0.818960601747405	0.798836484363113	0.512739578223262	0.0983010143523275	0.752797650821515	0.923993526778157	0.0404705350707579	0.754816893628833	0.866076032210003	NA	0.452278346242003	0.912376787864676	0.789002418084309	0.818960601747405	0.52705415750227	0.19925475537673	0.477018612694401	0.708607349123117	0.309531931947055	0.729666923748341	0.752805684548346	0.0146034416926024	0.124200690359069	0.818960601747405	0.677685510229079	0.477785316355636	0.624258977815809	0.923993526778157	0.0889990114248738	NA	0.79368638592133	NA	0.422830700225862	0.414934959769437	0.912376787864676	0.47944546327594	0.677685510229079	0.605995536467794	NA	NA	0.309531931947055	0.877773904454693	0.851550590699972	0.230828244587765	0.814930117894432	0.511080385877496	0.79368638592133	0.512739578223262	NA	NA	0.535852548842787	0.778929847950022	0.429517281640602	NA	0.187292657944073	0.677685510229079	0.677685510229079	0.677685510229079	0.842841357026192	0.96872924166389	0.52066293991405	0.465181605591608	0.923993526778157	0.331869549931792	0.0774246333350161	NA	NA	NA	0.149636332944803	0.942663582241823	0.729666923748341	NA	0.856213685237816	NA	NA	0.658325240371221	NA	0.941191579406538	0.851550590699972	0.814930117894432	0.578628680306336	0.677685510229079	0.729666923748341	0.736155082780151	0.737488037377428	0.677685510229079	0.411298568998566	0.590970511404	0.729666923748341	0.596546474996611	0.0631950591792991	0.561078477067138	0.172447042989337	0.420239985346171	0.923993526778157	0.884667548208609	0.752805684548346	0.818960601747405	0.746684754186882	NA	0.822705119994981	0.818050323506132	0.581534281249429	0.996172897560349	0.510402203498128	0.480746383202497	0.555020509629338	0.53676377141585	NA	NA	0.782887328471088	0.749298094529569	0.492807964648142	0.79974421977172	0.484308092879867	0.349606552715399	NA	0.94645471294569	0.586612747556009	0.395563838759438	NA	0.510402203498128	0.71701956079606	0.904455927254555	0.888754805979346	0.343014690087953	0.756445754521206	0.912376787864676	NA	NA	0.837571136414781	0.888754805979346	NA	0.947591598037436	0.311255186516731	0.462728072043393	0.586351218328764	0.730338366200225	0.94645471294569	0.139058914864658	NA	0.535630707750241	0.464365181585976	0.757104924081462	0.829515876645195	0.708076025866372	0.745316652147377	0.690181376590183	NA	0.921775330179827	NA	0.677685510229079	0.739143814501996	0.900784565501728	0.87989731152976	0.71701956079606	NA	0.71701956079606	0.286807954537976	0.298202558721611	NA	0.9111348896195	0.581031805358782	0.87564438206088	0.818960601747405	0.771807658472309	0.075514634583886	NA	0.624232711981696	NA	0.309531931947055	0.677685510229079	0.831671007816275	0.00605716389701816	NA	0.31343193730456	0.496248783523366	NA	0.922106477394989	0.484308092879867	NA	0.803760840153478	0.831134353875869	0.711567163193609	0.309531931947055	0.510402203498128	0.470227498216835	0.609959795506684	NA	NA	0.46036509277344	0.42930589494688	0.41499367953357	0.301547882062885	0.889284045378136	0.993345236692295	0.813975744651622	NA	0.360747138765776	0.634264094073816	NA	NA	0.0684239552639954	0.771807658472309	0.794248639206979	0.63991310345192	NA	0.266157592811087	0.754816893628833	0.683528720594879	0.71701956079606	0.783189821409864	NA	0.922106477394989	0.862623122796298	0.825413507610065	0.787855025165122	0.745316652147377	0.855102119644394	0.753949690878512	0.756445754521206	0.855102119644394	0.683374993356715	NA	0.71701956079606	0.512739578223262	0.361128769363474	0.787066012281333	0.601399770091747	0.758900704999995	0.628938988681188	0.677685510229079	0.471388869616667	0.453484094913409	0.677685510229079	0.677685510229079	0.677685510229079	0.677685510229079	NA	0.617009208476001	0.617009208476001	0.552645450016743	0.740071470731894	NA	0.808410148308708	0.739015554813393	0.739015554813393	0.001470824586562	0.617009208476001	0.391007143108577	0.561539422310839	0.119361594825469	0.480794693844685	0.5830716826897	0.727008199686695	0.727008199686695	0.727008199686695	0.353564308179747	NA	0.830011338139317	0.389558776427453	0.525960242789529	0.762310026789128	NA	0.484308092879867	0.659814575672555	0.822705119994981	0.842367576822291	0.451913947547686	0.872250018935688	0.842367576822291	0.799523129688168	0.941644699913554	0.836233642852904	NA	0.539804198946933	0.842367576822291	0.351222542506089	0.822705119994981	0.788628608495868	0.941644699913554	0.707227455271908	0.484308092879867	0.464365181585976	0.760665920999256	0.655826298791405	0.82565660826168	0.403169367867671	0.534572213568405	0.872250018935688	0.609219118020247	0.803106749930591	0.480484474855887	0.000204117420311789	0.927772464673374	0.71274644567421	0.85158732031401	0.7384591091735	0.802050881750761	0.454344157091667	0.924019394792206	NA	0.05054655281577	0.644847030043696	0.85158732031401	NA	0.614771832557138	NA	0.82565660826168	0.748199557687089	0.017681058428004	0.642699008461926	0.803900104910538	0.804809911856855	0.97514661199271	0.510939733029887	0.135922405624069	0.663104412628972	0.302774724200892	0.424101307097291	0.844121267589417	0.391894877714076	0.812501817014803	0.910972548428154	NA	0.484308092879867	0.658135074223051	0.0684239552639954	0.742612560279972	0.854986549448253	NA	0.803928862687739	0.808704703310574	0.0929137801484035	0.899420748519025	0.888876037378686	0.71701956079606	0.799523129688168	0.71274644567421	0.617863439867587	0.968060442589996	0.557176209263954	0.540760121372343	0.960224721915083	NA	0.912768392427756	0.39622230726989	NA	NA	0.256940526552342	0.472775655246473	0.472775655246473	0.908925173237477	NA	NA	NA	0.353564308179747	0.590970511404	0.760049039700466	0.0684239552639954	NA	0.587784727407594	0.0747887719156626	0.000276586093918674	0.748737925781167	NA	NA	NA	0	NA
vfdb_sigE	0	0.453055334156486	0.451725676031391	0	NA	NA	0.0412560919799509	0.302856065625679	0.451131299255634	0.45035292118559	0.450808120283027	0.451029664107297	0.451653339292042	0.127535430137617	0.447437726295364	0.452411812699928	0.452730736545475	0.212950085387835	0.264398754612756	0.447187626196207	0.314759200037725	0.451823836948944	0.450146850518882	0.451454041367873	0.586267865133601	0.451575595270595	0.451227709103848	0.447437726295364	0.592472386009569	0.400154018418574	0.715115122363661	0.19856745456635	0.529606781272491	0.486529922512398	0.454409686191854	0.154520964702033	0.215942037515555	0.447437726295364	0.00935540574539906	0.587088044158049	0.203137617507421	0.447187626196207	0.0520820469686227	0.458641122081558	0.451669701434338	0.450951778261504	0.312223079540979	0	0.451575595270595	0.636792153559803	0.00935540574539906	0.592443946800429	0.48831835611921	0.219808052126393	0.529606781272491	0.412810820794804	0.451472159240965	0.588786557319141	0.450147480869223	0.62021966889681	0.451669701434338	0.452730736545475	0.452463439142649	0.451334051990367	0.586783451164137	0.45420658354759	0.587674384657829	0.283451607523392	0.319632570231224	0.00935540574539906	0.00935540574539906	0.00935540574539906	0.293040088734254	0.821121584533443	0.453013286529186	0.459204984286617	0.447187626196207	0.239544304035562	0.113937473531081	0.48831835611921	NA	0.458523733271052	0.214429172659322	0.183840791780719	0.486529922512398	0.0284990937181366	0.452122739544337	0.48831835611921	0.58639020549212	0.129936644804882	0.477069838718145	0.127524294684667	0.451472159240965	0.450147480869223	0.213645460254387	0.00935540574539906	0.486529922512398	0.150232809560523	0.122387199291444	0.00935540574539906	0.451006205472019	0.451114307271713	0.486529922512398	0.745196730844469	0.0137767091583894	0.451289575963893	0.588302715522794	0.517914734162377	0.447187626196207	0.667310088917491	0.454409686191854	0.447437726295364	0.0922491941552914	0.49682871764915	0.277386218252887	0.151236192635916	0.546083116257418	0.848536616935251	0.489534970419718	0.59013452944944	0.0661880348101485	0.478844212456983	0.450951778261504	0.455656606290037	0.213004361150953	0.586178335476014	0.450468327543548	0.245631201944265	0.450702268697973	0.456897270943316	0.451833792422077	0.45271426284571	0.3061857948242	0.476955632336194	0.477069838718145	0.489534970419718	0.273118582855976	0.179105790814072	0.449766792062902	0.363178865158072	0.449483827704721	0.451575595270595	0.452027532112391	0.27344301254112	0.436776479422744	0.449766792062902	0.252125182082354	0.586456929510542	0.00285942576774723	0.451802913045043	0.720083263090313	0.451631216046735	0.45271426284571	0.0863243464208852	0.45211963504421	0.451491781968586	0.452506936355475	0.173334293886179	0.452241817539409	0.448877451955142	0.471875484292148	0.47532667817934	0.450691746729752	0.447739268391552	0.452027532112391	0.00935540574539906	0.140942239312704	0.192202836204029	0.416454850059011	0.273118582855976	0.458641122081558	0.273118582855976	0.455538477764923	0.586043618815056	0.358422976374995	0.30002031476508	0.172504370689393	0.964614022713008	0.447437726295364	0.451477206226989	0.840159781692675	0.454230083866841	0.532458326304722	0.451856098087887	0.529606781272491	0.00935540574539906	0.447569999253546	0.0241004659463049	0.311564410008458	0.0315447372316553	0.523928379743139	0.451143595522391	0.453055334156486	0.450702268697973	0.451943336156204	0.217422456599329	0.451245896027575	0.635455234477342	0.529606781272491	0.489534970419718	0.307448298301482	0.451780831626321	NA	NA	0.513383204403967	0.45049427241921	0.149255780173014	0.956198591066698	0.451891223370415	0.300350762711917	0.101296665195624	0.221017790846634	0.0464987296010544	0.363713174326932	0.451386392153687	0.451240160409254	0.176498513799276	0.451477206226989	0.744914585653053	0.040058978324917	0.48831835611921	0.464048629705744	0.451823836948944	0.0926847583146497	0.273118582855976	0.451778599771254	0.458641122081558	0.453055334156486	0.452096150501408	0.45161921798462	0.234212010128908	0.471875484292148	0.451584381224705	0.455663931384764	0.449483827704721	0.451584381224705	0.323328950040858	0.00453114426756041	0.273118582855976	0.452730736545475	0.208281742809474	0.452112874866515	0.623704169487084	0.67500435374033	0.350639786138991	0.00935540574539906	0.631691669857098	0.0179635664032978	0.00935540574539906	0.00935540574539906	0.00935540574539906	0.00935540574539906	0.617009208476001	NA	0.00935540574539906	0.0235920798959994	0.288349646455825	0	0.705327664482858	0.644770374348496	0.644770374348496	0.325309136816066	0.00935540574539906	0.952066559898805	0.478895169876451	0.0213456869836406	0.586939242430868	0.288420016943306	0.242755918865342	0.242755918865342	0.242755918865342	0.451164404086878	NA	0.451589869548525	0.451170268126883	0.0251318403909662	0.0263040429157815	0.455656606290037	0.450702268697973	0.175542945626446	0.277386218252887	0.451588516677784	0.587800788584275	0.451675924151431	0.451588516677784	0.452613452940314	0.15131304928372	0.449403616684571	0.455656606290037	0.587862200758019	0.451588516677784	0.969809913247725	0.277386218252887	0.648775330789096	0.15131304928372	0.223941960454721	0.450702268697973	0.452506936355475	0.454321276165479	0.283757016778356	0.460922194916557	0.0180861838084436	0.589480930991875	0.451675924151431	0.152763475902395	0.446296690000634	0.0341180903420355	0.230559092179106	0.144211738267471	0.411573547281407	0.451876644816988	0.15165789993108	0.452540753041426	0.316091966839962	0.208216978268975	0.139502367293283	0.0327917713588084	0.32693230974452	0.451876644816988	0.49682871764915	0.587584405573168	0.49682871764915	0.460922194916557	0.867714310739448	0.331990939855056	0.449579172604521	0.446796904827153	0.0387046247686016	0.686249542674421	0.588585304493113	0.403085148509217	0.448340097263803	0.136772464269651	0.187184870372433	0.455736270565005	0.0255857107909736	0.451957574018449	0.45207466068263	0.451998567004578	0.450702268697973	0.0518441448249045	0.176498513799276	0.496591520487301	0.448680009866029	0.451540536557077	0.453958303342177	0.451700857787008	0.310031299257038	0.13414104045396	0.451681155738306	0.273118582855976	0.452613452940314	0.411573547281407	0.0093528009803614	0.457098192154947	0.0337062455192227	0.456196529932133	0.0452114427165966	0.451455351906255	0.142743565991248	0.451515960824185	NA	NA	0.291012055841986	0.451610444313314	0.451610444313314	0.451164341064012	NA	0	0	0.451164404086878	0.451114307271713	0.451349280072589	0.176498513799276	0.451856098087887	0.0594459598195789	0.317175212899174	0.270310138941123	0.452317153489461	0	0	NA	NA	NA
vfdb_sigH	0	0.453055334156486	0.451725676031391	0	NA	NA	0.0412560919799509	0.302856065625679	0.451131299255634	0.45035292118559	0.450808120283027	0.451029664107297	0.451653339292042	0.127535430137617	0.447437726295364	0.452411812699928	0.452730736545475	0.212950085387835	0.264398754612756	0.447187626196207	0.314759200037725	0.451823836948944	0.450146850518882	0.451454041367873	0.586267865133601	0.451575595270595	0.451227709103848	0.447437726295364	0.592472386009569	0.400154018418574	0.715115122363661	0.19856745456635	0.529606781272491	0.486529922512398	0.454409686191854	0.154520964702033	0.215942037515555	0.447437726295364	0.00935540574539906	0.587088044158049	0.203137617507421	0.447187626196207	0.0520820469686227	0.458641122081558	0.451669701434338	0.450951778261504	0.312223079540979	0	0.451575595270595	0.636792153559803	0.00935540574539906	0.592443946800429	0.48831835611921	0.219808052126393	0.529606781272491	0.412810820794804	0.451472159240965	0.588786557319141	0.450147480869223	0.62021966889681	0.451669701434338	0.452730736545475	0.452463439142649	0.451334051990367	0.586783451164137	0.45420658354759	0.587674384657829	0.283451607523392	0.319632570231224	0.00935540574539906	0.00935540574539906	0.00935540574539906	0.293040088734254	0.821121584533443	0.453013286529186	0.459204984286617	0.447187626196207	0.239544304035562	0.113937473531081	0.48831835611921	NA	0.458523733271052	0.214429172659322	0.183840791780719	0.486529922512398	0.0284990937181366	0.452122739544337	0.48831835611921	0.58639020549212	0.129936644804882	0.477069838718145	0.127524294684667	0.451472159240965	0.450147480869223	0.213645460254387	0.00935540574539906	0.486529922512398	0.150232809560523	0.122387199291444	0.00935540574539906	0.451006205472019	0.451114307271713	0.486529922512398	0.745196730844469	0.0137767091583894	0.451289575963893	0.588302715522794	0.517914734162377	0.447187626196207	0.667310088917491	0.454409686191854	0.447437726295364	0.0922491941552914	0.49682871764915	0.277386218252887	0.151236192635916	0.546083116257418	0.848536616935251	0.489534970419718	0.59013452944944	0.0661880348101485	0.478844212456983	0.450951778261504	0.455656606290037	0.213004361150953	0.586178335476014	0.450468327543548	0.245631201944265	0.450702268697973	0.456897270943316	0.451833792422077	0.45271426284571	0.3061857948242	0.476955632336194	0.477069838718145	0.489534970419718	0.273118582855976	0.179105790814072	0.449766792062902	0.363178865158072	0.449483827704721	0.451575595270595	0.452027532112391	0.27344301254112	0.436776479422744	0.449766792062902	0.252125182082354	0.586456929510542	0.00285942576774723	0.451802913045043	0.720083263090313	0.451631216046735	0.45271426284571	0.0863243464208852	0.45211963504421	0.451491781968586	0.452506936355475	0.173334293886179	0.452241817539409	0.448877451955142	0.471875484292148	0.47532667817934	0.450691746729752	0.447739268391552	0.452027532112391	0.00935540574539906	0.140942239312704	0.192202836204029	0.416454850059011	0.273118582855976	0.458641122081558	0.273118582855976	0.455538477764923	0.586043618815056	0.358422976374995	0.30002031476508	0.172504370689393	0.964614022713008	0.447437726295364	0.451477206226989	0.840159781692675	0.454230083866841	0.532458326304722	0.451856098087887	0.529606781272491	0.00935540574539906	0.447569999253546	0.0241004659463049	0.311564410008458	0.0315447372316553	0.523928379743139	0.451143595522391	0.453055334156486	0.450702268697973	0.451943336156204	0.217422456599329	0.451245896027575	0.635455234477342	0.529606781272491	0.489534970419718	0.307448298301482	0.451780831626321	NA	NA	0.513383204403967	0.45049427241921	0.149255780173014	0.956198591066698	0.451891223370415	0.300350762711917	0.101296665195624	0.221017790846634	0.0464987296010544	0.363713174326932	0.451386392153687	0.451240160409254	0.176498513799276	0.451477206226989	0.744914585653053	0.040058978324917	0.48831835611921	0.464048629705744	0.451823836948944	0.0926847583146497	0.273118582855976	0.451778599771254	0.458641122081558	0.453055334156486	0.452096150501408	0.45161921798462	0.234212010128908	0.471875484292148	0.451584381224705	0.455663931384764	0.449483827704721	0.451584381224705	0.323328950040858	0.00453114426756041	0.273118582855976	0.452730736545475	0.208281742809474	0.452112874866515	0.623704169487084	0.67500435374033	0.350639786138991	0.00935540574539906	0.631691669857098	0.0179635664032978	0.00935540574539906	0.00935540574539906	0.00935540574539906	0.00935540574539906	0.617009208476001	0.00935540574539906	NA	0.0235920798959994	0.288349646455825	0	0.705327664482858	0.644770374348496	0.644770374348496	0.325309136816066	0.00935540574539906	0.952066559898805	0.478895169876451	0.0213456869836406	0.586939242430868	0.288420016943306	0.242755918865342	0.242755918865342	0.242755918865342	0.451164404086878	NA	0.451589869548525	0.451170268126883	0.0251318403909662	0.0263040429157815	0.455656606290037	0.450702268697973	0.175542945626446	0.277386218252887	0.451588516677784	0.587800788584275	0.451675924151431	0.451588516677784	0.452613452940314	0.15131304928372	0.449403616684571	0.455656606290037	0.587862200758019	0.451588516677784	0.969809913247725	0.277386218252887	0.648775330789096	0.15131304928372	0.223941960454721	0.450702268697973	0.452506936355475	0.454321276165479	0.283757016778356	0.460922194916557	0.0180861838084436	0.589480930991875	0.451675924151431	0.152763475902395	0.446296690000634	0.0341180903420355	0.230559092179106	0.144211738267471	0.411573547281407	0.451876644816988	0.15165789993108	0.452540753041426	0.316091966839962	0.208216978268975	0.139502367293283	0.0327917713588084	0.32693230974452	0.451876644816988	0.49682871764915	0.587584405573168	0.49682871764915	0.460922194916557	0.867714310739448	0.331990939855056	0.449579172604521	0.446796904827153	0.0387046247686016	0.686249542674421	0.588585304493113	0.403085148509217	0.448340097263803	0.136772464269651	0.187184870372433	0.455736270565005	0.0255857107909736	0.451957574018449	0.45207466068263	0.451998567004578	0.450702268697973	0.0518441448249045	0.176498513799276	0.496591520487301	0.448680009866029	0.451540536557077	0.453958303342177	0.451700857787008	0.310031299257038	0.13414104045396	0.451681155738306	0.273118582855976	0.452613452940314	0.411573547281407	0.0093528009803614	0.457098192154947	0.0337062455192227	0.456196529932133	0.0452114427165966	0.451455351906255	0.142743565991248	0.451515960824185	NA	NA	0.291012055841986	0.451610444313314	0.451610444313314	0.451164341064012	NA	0	0	0.451164404086878	0.451114307271713	0.451349280072589	0.176498513799276	0.451856098087887	0.0594459598195789	0.317175212899174	0.270310138941123	0.452317153489461	0	0	NA	NA	NA
vfdb_sodA	0	0.626182591655675	0.624077172940045	0	NA	NA	0.0807870338426742	0.867788402259785	0.623202397762983	0.622666619368191	0.6228039675366	0.623110246059114	0.624007556543011	0.202124734660429	0.6107104343626	0.625153933318277	0.628270423567409	0.348434577106543	0.438082694990087	0.611079669645412	0.873579475659912	0.624245468338783	0.622065757205135	0.623692100993916	0.769934733625294	0.623857462214354	0.623331723542917	0.6107104343626	0.767066644228206	0.986936931604945	0.467980841457567	0.307958442189365	0.729660394432602	0.672529277643041	0.628020887112917	0.279258176805789	0.0692181469254289	0.6107104343626	0.0235920798959994	0.766494221110899	0.345258396600749	0.611079669645412	0.103286677699014	0.636779890547179	0.624032172875871	0.622961404312923	0.872223238347013	0.338553211950261	0.623857462214354	0.041760006828141	0.0235920798959994	0.814262922146602	0.677088535738041	0.327041230933991	0.729660394432602	0.597447537691637	0.62374758927616	0.772256034419734	0.622553778961084	0.866106673946647	0.624032172875871	0.628270423567409	0.625151464834957	0.623579616200488	0.769700412570487	0.628330651339429	0.772097376301611	0.433610543585731	0.168868467581345	0.0235920798959994	0.0235920798959994	0.0235920798959994	0.470801039350209	0.92249505869862	0.626071702011957	0.635134215353319	0.611079669645412	0.423179562204367	0.222183370843582	0.677088535738041	0	0.633821557667642	0.318688951679084	0.284188093284002	0.672529277643041	0.0530020629137853	0.624691888163521	0.677088535738041	0.769580321033372	0.208759771956561	0.593036510284693	0.213048493717809	0.62374758927616	0.622553778961084	0.326976080404344	0.0235920798959994	0.672529277643041	0.234915884584825	0.218823466348227	0.0235920798959994	0.623385741677043	0.623349861992651	0.672529277643041	0.409049577016132	0.0266985570425156	0.623458068094203	0.773230976912012	0.712745359943207	0.611079669645412	0.908093577611155	0.628020887112917	0.6107104343626	0.174484393219037	0.0270613400909994	0.411577943576048	0.259659676175918	0.751127440814008	0.559016796948355	0.68161985298575	0.774423694517704	0.119282817532126	0.66579845126698	0.622961404312923	0.629977113168374	0.603530769545847	0.767622876961962	0.622411938973991	0.593851539566455	0.624745440100555	0.607985143401658	0.624247418412574	0.626498805415366	0.460171981407111	0.659454498618328	0.593036510284693	0.68161985298575	0.681978715771079	0.276587662638873	0.62239158593961	0.544432481293783	0.621222795052068	0.623857462214354	0.624113981849821	0.760874292435614	0.590675176797693	0.62239158593961	0.76820253208987	0.770028761708295	0.00579860896751261	0.624153929202717	0.936923002560732	0.623953688465536	0.626498805415366	NA	0.624639705377103	0.62379044232841	0.625231644407785	0.286948687581067	0.624897334865133	0.620170064235392	0.655722362754449	0.666137435661324	0.622721524151504	0.617854885777544	0.624113981849821	0.0235920798959994	0.223580666117151	0.292013560552312	0.61308052185236	0.681978715771079	0.636779890547179	0.681978715771079	0.629633714365311	0.769219747141698	0.534338928623207	0.86760692041795	0.277764771469199	0.716977432108278	0.6107104343626	0.623696741094049	0.918777258465057	0.627870036411925	0.769350480171176	0.624281169344484	0.729660394432602	0.0235920798959994	0.61807559730293	0.0457398016389063	0.872131644184472	0.459387242382138	0.721929562991835	0.623251688094413	0.626182591655675	0.624745440100555	0.62445143365529	0.338945426450534	0.623427982480115	0.04120601369592	0.729660394432602	0.68161985298575	0.879953166822828	0.62419934986463	NA	NA	0.755712635494547	0.623524560556858	0.246568372757938	0.191982809011526	0.624359467452499	0.444508694613393	0.174430035375154	0.331176757788558	0.0861403538313932	0.563372416547564	0.623710610106517	0.62341105374436	0.101525075167429	0.623696741094049	0.958287043216251	0.076259275903898	0.677088535738041	0.93940420520341	0.624245468338783	0.16002192279668	0.681978715771079	0.624433689529277	0.636779890547179	0.626182591655675	0.624735741232434	0.623900098204303	0.35306532565916	0.655722362754449	0.623879822692915	0.63278003219466	0.621222795052068	0.623879822692915	0.480382621301672	0.00862309168605435	0.681978715771079	0.628270423567409	0.355717493349771	0.624690923045391	0.821140155491894	0.882935453443644	0.540424817454352	0.0235920798959994	0.900877336466559	0.042970864666368	0.0235920798959994	0.0235920798959994	0.0235920798959994	0.0235920798959994	0.552645450016743	0.0235920798959994	0.0235920798959994	NA	0.430891971733881	0	0.919336702508688	0.156728537083587	0.156728537083587	0.748772834714096	0.0235901319930278	0.713134488491183	0.665810158836825	0.002403493232493	0.771178418181109	0.160282706748262	0.361737605564151	0.361737605564151	0.361737605564151	0.623363790974421	NA	0.623925093407032	0.622746256422366	0.0474323570842452	0.048820970750665	0.629977113168374	0.624745440100555	0.277595057926254	0.411577943576048	0.623859827030808	0.765351571029549	0.623984896872075	0.623859827030808	0.625557765360849	0.234357439872841	0.62088878988856	0.629977113168374	0.775450430314029	0.623859827030808	0.814760809483504	0.411577943576048	0.855688841094103	0.234357439872841	0.33923377865042	0.624745440100555	0.625231644407785	0.62832670033533	0.415342368967379	0.638327160362385	0.0431471610686189	0.767887455775493	0.623984896872075	0.249814947314898	0.614576115231009	0.0633445822862446	0.412504650215296	0.226778790733399	0.607013062359427	0.62450042094585	0.236028857076949	0.625360801197751	0.874362415913565	0.312269730146681	0.219068388572644	0.0675204276482184	0.867822381164478	0.62450042094585	0.0270613400909994	0.772456019357078	0.0270613400909994	0.638327160362385	0.303600089157052	0.501408222983519	0.621291277406741	0.616672189844337	0.0733138753744387	0.841536531908053	0.76509494783534	0.592306989277426	0.618666609193773	0.236185055453555	0.291527732031492	0.630333770275155	0.0473823463181535	0.624492783116779	0.624616252495436	0.624539378486018	0.624745440100555	0.0975416232483131	0.101525075167429	0.688651747861996	0.619649418389932	0.623790108853984	0.627392207757765	0.624088086738221	0.872214441855914	0.213215460718169	0.624040043034248	0.681978715771079	0.625557765360849	0.607013062359427	0.023585993417778	0.632082050654679	0.0627437177572483	0.632540917418439	0.083509509460665	0.623770127861953	0.23905554307052	0.623812640886605	0	0	0.444918427169326	0.622953752994481	0.622953752994481	0.623392172044142	NA	NA	0	0.623363790974421	0.623349861992651	0.62364260714804	0.101525075167429	0.624281169344484	0.116630794046612	0.874844613401112	0.484214950995184	0.624975753024038	NA	0	NA	NA	NA
vfdb_tufA	NA	0.201803332719857	0.212485876468519	NA	0	0	0.0253108811334879	0.13845256215724	0.209353431601231	0.209086665758262	0.205122036825537	0.207425512907869	0.21158029084104	0.0555473509776696	0.104432794529261	0.216301694140945	0.164848696807261	0.107905865889227	0.142931568015183	0.105149607072732	0.143856801337793	0.213867394524393	0.184428344964779	0.210503020531234	0.138899443186616	0.212147816166453	0.20911199317285	0.104432794529261	0.129266392723889	0.184180204093091	0.722165759503365	0.0901636397833465	0.300545873767657	0.258134845436858	0.223407374039105	0.0870014306324824	NA	0.104432794529261	0.288349646455825	0.131630922747915	0.111922810506236	0.105149607072732	0.0401988229974457	0.218480511446459	0.212956658871075	0.201478097348388	0.14273175278929	0.0188460645834274	0.212147816166453	0.349893087558243	0.288349646455825	0.348789852574072	0.257641241254512	0.10039215778013	0.300545873767657	0.191691117575648	0.211288919443563	0.134589794939977	0.179724647672518	0.297227588651175	0.212956658871075	0.164848696807261	0.217012883291667	0.209360285658522	0.136102753434814	0.157351766619143	0.139139235782725	0.129714649819407	0.895561204008002	0.288349646455825	0.288349646455825	0.288349646455825	0.149861457826832	0.376904348940181	0.21920715717991	0.230344020130024	0.105149607072732	0.116923961341538	0.066094740744612	0.257641241254512	NA	0.228972121853363	0.0985235674896359	0.0846920845634067	0.258134845436858	0.0136251024053635	0.215501591854981	0.257641241254512	0.137419078104229	0.0558234577466028	0.114814351579877	0.0573957359898074	0.211288919443563	0.179724647672518	0.0951660829569139	0.288349646455825	0.258134845436858	0.0680574853721616	0.0586661315788188	0.288349646455825	0.193753241386743	0.209056743244139	0.258134845436858	0.144481040848853	0.0068902085893392	0.209053084832182	0.140865415327356	0.289016114171992	0.105149607072732	0.412016623396849	0.223407374039105	0.104432794529261	0.0696439635638519	0.271726045772458	0.125532093072775	0.0705431021959178	0.312507722697708	0.635868331498751	0.258573984472348	0.130970900562278	0.0295057298435373	0.248226655226464	0.201478097348388	0.225149842832338	0.0910265884834895	0.134137707258866	0.19446381782139	0.10430384563654	0.144743041713388	0.0953163799232706	0.213736769229462	0.196229210604298	0.142854819591187	0.248208673685872	0.114814351579877	0.258573984472348	0.1222944785811	0.081065562534931	0.150288578256019	0.169458533771628	0.168595237897675	0.212147816166453	0.209962986827344	0.123127058198822	0.11404472137828	0.150288578256019	0.11537494827808	0.138246416432311	0.000482457356143717	0.213608356982088	0.417138396623318	0.212094013735346	0.196229210604298	0.271713833345365	0.215463415176646	0.210344472249572	0.217049256181099	0.0802721106117545	0.215598484399136	0.119387712716301	0.238881510241244	0.165082039025421	0.199470994118012	0.127196265350909	0.209962986827344	0.288349646455825	0.0614987178245312	0.0873323137174906	0.198554360662989	0.1222944785811	0.218480511446459	0.1222944785811	0.225317358337734	0.137877223378134	0.166876197014132	0.136860101299561	0.0781312004974821	0.53727962100179	0.104432794529261	0.211346157785862	0.413018727078119	0.222483099494625	0.254329101806978	0.214067758114542	0.300545873767657	0.288349646455825	0.131163397030275	0.0133857379286659	0.142423242185304	0.0149954325824706	0.292935158323901	0.207374726849737	0.201803332719857	0.144743041713388	0.214291131611164	0.100270206307303	0.209122325537364	0.354381821820382	0.300545873767657	0.258573984472348	0.139573789120568	0.213013778026522	0.120907425440844	NA	0.248247820441411	0.161334407985312	0.0674149873897629	0.375308372240834	0.214052502027781	0.138828528784096	0.0432188352579133	0.0998525664360073	0.0276636369891852	0.179136613208811	0.20790302008148	0.208256012078377	0.111549482952526	0.211346157785862	0.379141834063601	0.0258938148019356	0.257641241254512	0.216364466159635	0.213867394524393	0.0409814884983026	0.1222944785811	0.209314685890871	0.218480511446459	0.201803332719857	0.194430845782895	0.211792248843687	0.107193307650541	0.238881510241244	0.21212077744338	0.213061824133012	0.168595237897675	0.21212077744338	0.148180699926079	0.207782647681766	0.1222944785811	0.164848696807261	0.110838593834983	0.215081240677609	0.327209354554614	0.377740885870637	0.170019784189487	0.288349646455825	0.308853036447035	0.400053030541105	0.288349646455825	0.288349646455825	0.288349646455825	0.288349646455825	0.740071470731894	0.288349646455825	0.288349646455825	0.430891971733881	NA	0	0.402342472564751	0.312762641800888	0.312762641800888	0.841524649904662	0.288347988294797	0.673438861891436	0.248224448507585	0.604834575239962	0.140000974617114	0.720909633630542	0.111436064339273	0.111436064339273	0.111436064339273	0.209718588725943	NA	0.211498023891983	0.209131423611279	0.0120380019627788	0.0127605152967818	0.225149842832338	0.144743041713388	0.0790798390852776	0.125532093072775	0.211540163002011	0.130872590995027	0.212382854099263	0.211540163002011	0.216668208307199	0.0679415889589168	0.159930657394889	0.225149842832338	0.147377758229092	0.211540163002011	0.282482611059507	0.125532093072775	0.344534936717122	0.0679415889589168	0.102908143058122	0.144743041713388	0.217049256181099	0.185523506669544	0.131207608535117	0.230037906079502	0.400544912860796	0.0327259406861391	0.212382854099263	0.0689255595308531	0.113958712766866	0.0160939745231723	0.103434913495927	0.0640530649947517	0.140184351068371	0.211258130435399	0.0680895935943648	0.182270819887089	0.144461691981371	0.0952186865121478	0.0622410960188993	0.269423750449918	0.141539417799322	0.211258130435399	0.271726045772458	0.141346795557134	0.271726045772458	0.230037906079502	0.445065630729838	0.154408441643147	0.169977606159469	0.125260779297606	0.0176628819593778	0.0941126386152968	0.126572198965768	0.181880232383414	0.131410547046618	0.0664767920715383	0.0848402830067776	0.227137753795314	0.0124832842617244	0.214072545203859	0.214318852267368	0.214408204866009	0.144743041713388	0.023522401732452	0.111549482952526	0.264799094168669	0.144419772020511	0.21082544603207	0.222021266907573	0.212559479387038	0.141720753173497	0.0590366946570506	0.212348659514368	0.1222944785811	0.216668208307199	0.140184351068371	0.288352623154059	0.230884376684857	0.0158246894356306	0.217860377442865	0.02083529511663	0.120213821163736	0.0644380689789528	0.211484428131089	NA	0	0.133560798721541	0.209173850051823	0.209173850051823	0.206788285695199	0	NA	NA	0.209718588725943	0.209056743244139	0.208355455246608	0.111549482952526	0.214067758114542	0.0511612962582466	0.144941229105547	0.465744513000079	0.216572522178975	NA	NA	NA	NA	NA
vfdb_ugd	NA	NA	NA	NA	NA	NA	NA	NA	NA	NA	NA	NA	NA	NA	NA	NA	NA	NA	NA	NA	0	NA	NA	NA	NA	NA	NA	NA	NA	NA	NA	NA	NA	NA	NA	NA	0	NA	0	0	NA	NA	NA	NA	NA	NA	0	NA	NA	NA	0	0	0	NA	NA	NA	NA	NA	NA	NA	NA	NA	NA	NA	0	NA	NA	NA	0	0	0	0	0	NA	0	0	NA	NA	0	0	NA	0	NA	0	NA	NA	NA	0	NA	NA	NA	NA	NA	NA	0	0	NA	NA	NA	0	NA	NA	NA	NA	NA	0	NA	NA	NA	NA	NA	NA	NA	NA	NA	NA	NA	NA	NA	NA	NA	0	NA	NA	NA	NA	NA	NA	0	NA	NA	NA	NA	NA	NA	NA	NA	0	NA	NA	0	NA	0	NA	NA	NA	NA	NA	0	0	NA	NA	NA	NA	NA	0	NA	NA	NA	NA	NA	NA	NA	NA	0	0	NA	NA	0	NA	NA	NA	NA	NA	NA	0	NA	0	NA	NA	NA	NA	0	NA	NA	0	NA	0	NA	NA	NA	NA	NA	0	NA	NA	NA	NA	NA	NA	NA	NA	NA	NA	NA	NA	NA	0	0	NA	NA	NA	NA	NA	NA	NA	NA	NA	NA	NA	0	NA	NA	NA	NA	0	NA	NA	0	NA	NA	NA	NA	0	0	NA	NA	NA	NA	NA	NA	NA	0	NA	NA	0	0	NA	0	0	0	0	NA	0	0	0	0	NA	NA	NA	NA	NA	NA	NA	NA	NA	NA	NA	0	0	0	NA	NA	NA	NA	0	NA	NA	0	NA	NA	NA	NA	NA	NA	NA	0	NA	NA	NA	NA	NA	NA	NA	0	NA	0	NA	NA	NA	NA	NA	NA	NA	NA	NA	NA	NA	0	NA	NA	NA	NA	NA	NA	NA	NA	NA	NA	NA	NA	NA	NA	0	NA	NA	NA	NA	NA	NA	NA	NA	0	0	NA	NA	0	NA	NA	0	NA	NA	0	0	NA	0	NA	NA	NA	0	NA	NA	NA	NA	NA	NA	0	NA	NA	NA	0	0	NA	NA	0	0	NA	NA	NA	NA	NA	NA	NA	NA	NA	NA	NA	NA	NA	NA	NA	0	NA	NA
vfdb_ureA	NA	0.573115974554641	0.570823312366942	NA	NA	NA	0.107209446721115	0.772681170236178	0.570003671235412	0.569615202048232	0.569392877196271	0.569717628086932	0.570731524427122	0.216275187156586	0.555835330583255	0.572002081368086	0.0346342002746352	0.481805652686399	0.662891624298674	0.556286915329898	0.774691741692544	0.571011535909034	0.568595764027564	0.570385112799446	0.691726588081274	0.570539127786699	0.569973429027268	0.555835330583255	0.689026668012707	0.872183385710358	0.175203223468401	0.324449720257221	0.685809500115437	0.623988757045622	0.575149144449209	0.421204253404854	0.966474752132801	0.555835330583255	0.705327664482858	0.688085344123791	0.102660617929353	0.556286915329898	0.163178844729351	0.0334006813017207	0.570754685362147	0.569567046661958	0.773722679269971	0.374873704162264	0.570539127786699	0.765628111394492	0.705327664482858	0.776924151992101	0.629365740374758	0.331384736576148	0.685809500115437	0.702408372922347	0.570423603981437	0.694305047349435	0.569178434695226	0.307684387286222	0.570754685362147	0.0346342002746352	0.571998170010266	0.57025160082876	0.691600299104781	0.575653925992931	0.694085687870988	0.529288553380307	0.773135315142359	0.705327664482858	0.705327664482858	0.705327664482858	0.678807019086406	0.809824270049039	0.572997228695897	0.583075840055121	0.556286915329898	0.0708692404048452	0.323305291856037	0.629365740374758	NA	0.581455252778023	0.324317605339182	0.304759822612521	0.623988757045622	0.0697683832429918	0.571465916598751	0.629365740374758	0.691393527472749	0.222554597565572	0.532835028276655	0.232791421734652	0.570423603981437	0.569178434695226	0.524450674310135	0.705327664482858	0.623988757045622	0.249975269131447	0.284671685050833	0.705327664482858	0.570069184521083	0.569109281893721	0.623988757045622	0.352557539408172	0.0314787973423654	0.570136673790979	0.695438826654301	0.667406929931588	0.556286915329898	0.148647739182373	0.575149144449209	0.555835330583255	0.334857321217547	0.639256440255025	0.419864620675095	0.324730207751637	0.709052490521588	0.888862749223424	0.635325601889202	0.696943299323245	0.143211142144567	0.617474182024172	0.569567046661958	0.577318645061855	0.0389103776446813	0.68928498874421	0.569012919549046	0.534798833476362	0.0352618651402135	0.552525156313613	0.570948451333779	0.573603495589586	0.513108431569483	0.609687550102794	0.532835028276655	0.635325601889202	0.641765184680453	0.291620166767372	0.569128291372465	0.63076961043847	0.567711582287721	0.570539127786699	0.570991677868141	0.683018832989048	0.528204467593173	0.569128291372465	0.394131616842562	0.691821268719168	0.00663643036364059	0.570907401590658	0.874614876752033	0.570639319997113	0.573603495589586	NA	0.571473072339205	0.57048801213678	0.572082751678499	0.34433950575035	0.571705214026391	0.566628484452576	0.606169560579146	0.618825309228137	0.569331509272303	0.563968209199433	0.570991677868141	0.705327664482858	0.237814258473002	0.30298790986583	0.625152061865923	0.641765184680453	0.0334006813017207	0.641765184680453	0.576918336810288	0.691005685593368	0.626814892248848	0.775027729583209	0.299308480591529	0.662018611808223	0.555835330583255	0.570435894171771	0.794818701979843	0.575019625848259	0.991998555656667	0.571035691372794	0.685809500115437	0.705327664482858	0.564225290759942	0.0587123835395265	0.773810453119038	0.0783278363998186	0.677436641748058	0.569903038827939	0.573115974554641	0.0352618651402135	0.57117570631234	0.37502606932815	0.570078735075552	0.764401487846362	0.685809500115437	0.635325601889202	0.0515213405262844	0.570930831923786	NA	0	0.94124404362745	0.570359356116203	0.269734817526406	0.293538404762627	0.571074298473012	0.492461986926434	0.193441018710682	0.333227040294531	0.113521144345399	0.788675400891201	0.570413549341498	0.570063415756326	0.512713585403855	0.570435894171771	0.74030943385764	0.102037367518846	0.629365740374758	0.845375746788166	0.571011535909034	0.179715180999585	0.641765184680453	0.571254512635173	0.0334006813017207	0.573115974554641	0.571541440814606	0.570625286693252	0.358277529175652	0.606169560579146	0.570581155814741	0.580782141522914	0.567711582287721	0.570581155814741	0.561506218618619	0.574873848512683	0.641765184680453	0.0346342002746352	0.502219225350165	0.571439042354872	0.748230112113802	0.815677175281774	0.736049424717562	0.705327664482858	0.834684758824768	0.868978569148092	0.705327664482858	0.705327664482858	0.705327664482858	0.705327664482858	0.808410148308708	0.705327664482858	0.705327664482858	0.919336702508688	0.402342472564751	NA	NA	0.00161885995959321	0.00161885995959321	0.125238215606662	0.705323298796616	0.771530419538419	0.617454495004103	0.796637621340981	0.693199222548756	0.21266224527388	0.384672612007556	0.384672612007556	0.384672612007556	0.569937234252049	NA	0.570593148305043	0.569982672863161	0.06038718902031	0.0635186286889389	0.577318645061855	0.0352618651402135	0.0356061670149093	0.419864620675095	0.570549766503358	0.6868623241745	0.570691913314599	0.570549766503358	0.572418568509588	0.247474338821332	0.567296854702191	0.577318645061855	0.698406873006785	0.570549766503358	0.205855883045174	0.419864620675095	0.787033420786811	0.247474338821332	0.367691211060118	0.0352618651402135	0.572082751678499	0.575573138362118	0.431136549169226	0.586668035000931	0.869350685686894	0.689641179785604	0.570691913314599	0.0179740650746301	0.560308023314765	0.0845938125062604	0.549020946084	0.241223926127892	0.552186966300687	0.571288217422784	0.249981540460796	0.572306219005543	0.775354691949815	0.341520684501214	0.232445310941124	0.809052692446308	0.0494860341638408	0.571288217422784	0.639256440255025	0.694460963075822	0.639256440255025	0.586668035000931	0.834546424989408	0.632643046024789	0.567781367081975	0.562651936961934	0.095640787854316	0.102630407362864	0.686546302020506	0.781900738009965	0.56484608775036	0.310372907735207	0.308616798652546	0.577745665002896	0.0615343688542982	0.571287386299774	0.571418291842609	0.571273049443275	0.0352618651402135	0.126382633063561	0.512713585403855	0.641935289748559	0.565938125715293	0.570517365883117	0.574425546617414	0.570802822601758	0.067964138097216	0.226994533161636	0.570775001888327	0.641765184680453	0.572418568509588	0.552186966300687	0.705327929212653	0.0344897095183245	0.0832652228386264	0.580418543029061	0.110711704696337	0.570502035943715	0.261274947536693	0.570517556411399	0	NA	0.541614250938756	0.568973191839585	0.568973191839585	0.570029134221671	NA	NA	0	0.569937234252049	0.569109281893721	0.570322965059439	0.512713585403855	0.571035691372794	0.22699001257501	0.775949257966179	0.000565072532657362	0.571819531937898	NA	NA	NA	0	0
vfdb_ureB	NA	0.503188651884837	0.498469071811984	NA	NA	NA	0.864874520429187	0.802498863498803	0.49699502445455	0.496890450247713	0.496630487255281	0.496908543821454	0.498487540129941	0.262793794909099	0.489836455528956	0.0674089820439272	0.0604850447088012	0.671837819676113	0.269755716249613	0.490156811190896	0.80803511327868	0.49852595980944	0.497340812298192	0.497903734256888	0.665598073800787	0.497910934987817	0.497310915774863	0.489836455528956	0.671909640970835	0.975963534093602	0.308154160181139	0.465958782335328	0.616880549168456	0.573349070815727	0.504190113965587	0.751012005264607	0.934681417388858	0.489836455528956	0.644770374348496	0.664680398596814	0.0102993226882682	0.490156811190896	0.056117689983965	0.0578798941284611	0.49815025405161	0.497249497978061	0.806435449929461	NA	0.497910934987817	0.0913543809234514	0.644770374348496	0.303529062945984	0.583389933704196	0.0652392304071181	0.616880549168456	0.914322495810101	0.497802487680385	0.669508350402892	0.500070405725347	0.653117842230248	0.49815025405161	0.0604850447088012	0.499956038891623	0.497788801648391	0.0120406330581879	0.510350828805072	0.669885041167922	0.678760233157338	0.166713447896126	0.644770374348496	0.644770374348496	0.644770374348496	0.0398235064010963	0.844264090240278	0.501418437492913	0.516590920841396	0.490156811190896	0.305097660349843	0.0761702036318181	0.583389933704196	NA	0.0631733058430037	0.459297475592566	0.393130206872066	0.573349070815727	0.000276426997553925	0.499162449113455	0.583389933704196	0.666330530074994	0.27220981470451	0.489319173656262	0.302677405164456	0.497802487680385	0.500070405725347	0.46577411163427	0.644770374348496	0.573349070815727	0.32442701147731	0.304719084042768	0.644770374348496	0.49933694124761	0.497057616814532	0.573349070815727	0.627203280721549	0.0532864901143868	0.497622840909432	0.67168036037804	0.632097231638777	0.490156811190896	0.318727244924966	0.504190113965587	0.489836455528956	0.822206521091818	0.0527297468500936	0.529724229287718	0.422621457285685	0.707191186650618	0.72041054006766	0.587546503798303	0.677530157343654	0.152467278355504	0.570525027790993	0.497249497978061	0.507788699167137	0.0698215607191022	0.664234834538339	0.497223363378196	0.489308598538404	0.0618300648994761	0.488325248712424	0.498529887119463	0.506738808148616	0.676711738003256	0.553934021218247	0.489319173656262	0.587546503798303	0.577003694334949	0.398333412534566	0.503849468714427	0.831630550089704	0.497487208177471	0.497910934987817	0.497565233630723	0.67538426255193	0.488545253761801	0.503849468714427	0.663042152472052	0.665842028223844	0.0206910174195878	0.498375571754769	0.914189981960374	0.498201977251369	0.506738808148616	0.00592275893739203	0.499079324012295	0.498244442437536	0.500124738838448	0.424272577231592	0.0675269230758644	0.503735099259398	0.552434349485355	0.606285874226874	0.497237798224841	0.494037092936022	0.497565233630723	0.644770374348496	0.296443539955403	0.400515080764156	0.908747430096807	0.577003694334949	0.0578798941284611	0.577003694334949	0.506909835639792	0.664761964339377	0.836535810585618	0.804129933345949	0.09828950930916	0.387135184438396	0.489836455528956	0.497715345908654	0.483714175854503	0.503938956708255	0.824751644581448	0.498514609148693	0.616880549168456	0.644770374348496	0.49575069246313	0.107027947621966	0.807136851058314	0.000317539994138416	0.659616246840787	0.497394455057493	0.503188651884837	0.0618300648994761	0.498883396226388	0.13687309447157	0.497434904258831	0.0911480715206108	0.616880549168456	0.587546503798303	0.00187692086566149	0.498565330927775	0.0582188166187507	NA	0.0804777842042885	0.504935588856907	0.369391487490017	0.0980543766267887	0.498701289652552	0.639785152486463	0.22537241498575	0.407878203880031	0.167087570263473	0.861041240625422	0.498493154229145	0.497550229340323	2.87424609872744e-05	0.497715345908654	0.134738066874856	0.180501923836156	0.583389933704196	0.8842816971558	0.49852595980944	0.208247885636011	0.577003694334949	0.500136224180033	0.0578798941284611	0.503188651884837	0.500712089853194	0.498159285327338	0.481603374030415	0.552434349485355	0.49799403038127	0.522930935573458	0.497487208177471	0.49799403038127	0.260802656890635	0.580515659034269	0.577003694334949	0.0604850447088012	0.899330876311527	0.067672349638068	0.741471973685857	0.784693970764706	0.989403047260384	0.644770374348496	0.274981943609107	0.808482016936486	0.644770374348496	0.644770374348496	0.644770374348496	0.644770374348496	0.739015554813393	0.644770374348496	0.644770374348496	0.156728537083587	0.312762641800888	NA	0.00161885995959321	NA	3.16328157001777e-08	0.152380841828656	0.644778998382482	0.630323037873123	0.570512595677156	0.112134917985919	0.0120787051688751	0.388770698608996	0.501557347491075	0.501557347491075	0.501557347491075	0.49706299743581	NA	0.498236335650384	0.496589720236546	0.0542545268501564	0.0707818040939132	0.507788699167137	0.0618300648994761	0.0612593463440596	0.529724229287718	0.498092183851043	0.662996725856781	0.498182638413235	0.498092183851043	0.501065330364278	0.191003215193568	0.496537481572029	0.507788699167137	0.674355304142091	0.498092183851043	0.450828166228912	0.529724229287718	0.798819839284327	0.191003215193568	0.0455751034157452	0.0618300648994761	0.500124738838448	0.508450203428715	0.577710625130748	0.523860803714401	0.80837506137794	0.664782075103311	0.498182638413235	0.0796922075087199	0.495280703673794	6.07752477495005e-05	0.121001447947821	0.035661471211236	0.521998987227767	0.499853185593357	0.324843732979119	0.502327703736704	0.184755971037392	0.443872246211912	0.292812300280985	0.73146659970673	0.0943426477213527	0.499853185593357	0.0527297468500936	0.670054708768753	0.0527297468500936	0.523860803714401	0.736819089352762	0.819923995973868	0.49725854427204	0.494565405751064	0.0819018951859618	0.00585631628597749	0.662395313470871	0.513442039848539	0.493925279346532	0.399685595181339	0.438360230386284	0.509965562758263	0.0473134034864131	0.499054392695443	0.0676308238310381	0.499083473003491	0.0618300648994761	1.31052542595711e-07	2.87424609872744e-05	0.61375472091475	0.495520800041429	0.498126793073419	0.503340536970608	0.498439179265394	0.186391907552158	0.281241703520259	0.498307220900659	0.577003694334949	0.501065330364278	0.521998987227767	0.644777965497413	0.0634914290923636	4.00316857300798e-05	0.519145552054132	0.124931436995687	0.503997192458665	0.362162927524607	0.497989851175425	0	NA	0.231819812122242	0.496560179344963	0.496560179344963	0.497771714617074	NA	NA	NA	0.49706299743581	0.497057616814532	0.498142533336431	2.87424609872744e-05	0.498514609148693	0.576957623333046	0.809282673469985	0.44179787806836	0.499607596250949	NA	NA	NA	0	NA
vfdb_ureG	NA	0.503188651884837	0.498469071811984	NA	NA	NA	0.864874520429187	0.802498863498803	0.49699502445455	0.496890450247713	0.496630487255281	0.496908543821454	0.498487540129941	0.262793794909099	0.489836455528956	0.0674089820439272	0.0604850447088012	0.671837819676113	0.269755716249613	0.490156811190896	0.80803511327868	0.49852595980944	0.497340812298192	0.497903734256888	0.665598073800787	0.497910934987817	0.497310915774863	0.489836455528956	0.671909640970835	0.975963534093602	0.308154160181139	0.465958782335328	0.616880549168456	0.573349070815727	0.504190113965587	0.751012005264607	0.934681417388858	0.489836455528956	0.644770374348496	0.664680398596814	0.0102993226882682	0.490156811190896	0.056117689983965	0.0578798941284611	0.49815025405161	0.497249497978061	0.806435449929461	NA	0.497910934987817	0.0913543809234514	0.644770374348496	0.303529062945984	0.583389933704196	0.0652392304071181	0.616880549168456	0.914322495810101	0.497802487680385	0.669508350402892	0.500070405725347	0.653117842230248	0.49815025405161	0.0604850447088012	0.499956038891623	0.497788801648391	0.0120406330581879	0.510350828805072	0.669885041167922	0.678760233157338	0.166713447896126	0.644770374348496	0.644770374348496	0.644770374348496	0.0398235064010963	0.844264090240278	0.501418437492913	0.516590920841396	0.490156811190896	0.305097660349843	0.0761702036318181	0.583389933704196	NA	0.0631733058430037	0.459297475592566	0.393130206872066	0.573349070815727	0.000276426997553925	0.499162449113455	0.583389933704196	0.666330530074994	0.27220981470451	0.489319173656262	0.302677405164456	0.497802487680385	0.500070405725347	0.46577411163427	0.644770374348496	0.573349070815727	0.32442701147731	0.304719084042768	0.644770374348496	0.49933694124761	0.497057616814532	0.573349070815727	0.627203280721549	0.0532864901143868	0.497622840909432	0.67168036037804	0.632097231638777	0.490156811190896	0.318727244924966	0.504190113965587	0.489836455528956	0.822206521091818	0.0527297468500936	0.529724229287718	0.422621457285685	0.707191186650618	0.72041054006766	0.587546503798303	0.677530157343654	0.152467278355504	0.570525027790993	0.497249497978061	0.507788699167137	0.0698215607191022	0.664234834538339	0.497223363378196	0.489308598538404	0.0618300648994761	0.488325248712424	0.498529887119463	0.506738808148616	0.676711738003256	0.553934021218247	0.489319173656262	0.587546503798303	0.577003694334949	0.398333412534566	0.503849468714427	0.831630550089704	0.497487208177471	0.497910934987817	0.497565233630723	0.67538426255193	0.488545253761801	0.503849468714427	0.663042152472052	0.665842028223844	0.0206910174195878	0.498375571754769	0.914189981960374	0.498201977251369	0.506738808148616	0.00592275893739203	0.499079324012295	0.498244442437536	0.500124738838448	0.424272577231592	0.0675269230758644	0.503735099259398	0.552434349485355	0.606285874226874	0.497237798224841	0.494037092936022	0.497565233630723	0.644770374348496	0.296443539955403	0.400515080764156	0.908747430096807	0.577003694334949	0.0578798941284611	0.577003694334949	0.506909835639792	0.664761964339377	0.836535810585618	0.804129933345949	0.09828950930916	0.387135184438396	0.489836455528956	0.497715345908654	0.483714175854503	0.503938956708255	0.824751644581448	0.498514609148693	0.616880549168456	0.644770374348496	0.49575069246313	0.107027947621966	0.807136851058314	0.000317539994138416	0.659616246840787	0.497394455057493	0.503188651884837	0.0618300648994761	0.498883396226388	0.13687309447157	0.497434904258831	0.0911480715206108	0.616880549168456	0.587546503798303	0.00187692086566149	0.498565330927775	0.0582188166187507	NA	0.0804777842042885	0.504935588856907	0.369391487490017	0.0980543766267887	0.498701289652552	0.639785152486463	0.22537241498575	0.407878203880031	0.167087570263473	0.861041240625422	0.498493154229145	0.497550229340323	2.87424609872744e-05	0.497715345908654	0.134738066874856	0.180501923836156	0.583389933704196	0.8842816971558	0.49852595980944	0.208247885636011	0.577003694334949	0.500136224180033	0.0578798941284611	0.503188651884837	0.500712089853194	0.498159285327338	0.481603374030415	0.552434349485355	0.49799403038127	0.522930935573458	0.497487208177471	0.49799403038127	0.260802656890635	0.580515659034269	0.577003694334949	0.0604850447088012	0.899330876311527	0.067672349638068	0.741471973685857	0.784693970764706	0.989403047260384	0.644770374348496	0.274981943609107	0.808482016936486	0.644770374348496	0.644770374348496	0.644770374348496	0.644770374348496	0.739015554813393	0.644770374348496	0.644770374348496	0.156728537083587	0.312762641800888	NA	0.00161885995959321	3.16328157001777e-08	NA	0.152380841828656	0.644778998382482	0.630323037873123	0.570512595677156	0.112134917985919	0.0120787051688751	0.388770698608996	0.501557347491075	0.501557347491075	0.501557347491075	0.49706299743581	NA	0.498236335650384	0.496589720236546	0.0542545268501564	0.0707818040939132	0.507788699167137	0.0618300648994761	0.0612593463440596	0.529724229287718	0.498092183851043	0.662996725856781	0.498182638413235	0.498092183851043	0.501065330364278	0.191003215193568	0.496537481572029	0.507788699167137	0.674355304142091	0.498092183851043	0.450828166228912	0.529724229287718	0.798819839284327	0.191003215193568	0.0455751034157452	0.0618300648994761	0.500124738838448	0.508450203428715	0.577710625130748	0.523860803714401	0.80837506137794	0.664782075103311	0.498182638413235	0.0796922075087199	0.495280703673794	6.07752477495005e-05	0.121001447947821	0.035661471211236	0.521998987227767	0.499853185593357	0.324843732979119	0.502327703736704	0.184755971037392	0.443872246211912	0.292812300280985	0.73146659970673	0.0943426477213527	0.499853185593357	0.0527297468500936	0.670054708768753	0.0527297468500936	0.523860803714401	0.736819089352762	0.819923995973868	0.49725854427204	0.494565405751064	0.0819018951859618	0.00585631628597749	0.662395313470871	0.513442039848539	0.493925279346532	0.399685595181339	0.438360230386284	0.509965562758263	0.0473134034864131	0.499054392695443	0.0676308238310381	0.499083473003491	0.0618300648994761	1.31052542595711e-07	2.87424609872744e-05	0.61375472091475	0.495520800041429	0.498126793073419	0.503340536970608	0.498439179265394	0.186391907552158	0.281241703520259	0.498307220900659	0.577003694334949	0.501065330364278	0.521998987227767	0.644777965497413	0.0634914290923636	4.00316857300798e-05	0.519145552054132	0.124931436995687	0.503997192458665	0.362162927524607	0.497989851175425	0	NA	0.231819812122242	0.496560179344963	0.496560179344963	0.497771714617074	NA	NA	NA	0.49706299743581	0.497057616814532	0.498142533336431	2.87424609872744e-05	0.498514609148693	0.576957623333046	0.809282673469985	0.44179787806836	0.499607596250949	NA	NA	NA	0	NA
vfdb_wbtL	NA	0.340866589960438	0.435980224534265	0	0	0	0.142464313294281	0.934814241908569	0.786507419579826	0.788760215616952	0.785192386038465	0.782692699807551	0.736737731801849	0.848904052230957	0.70346563871645	0.374392986086226	0.278600148553675	0.686064451772357	0.214625481165132	0.702626937911425	0.462020717568618	0.430503258586308	0.395638047655788	0.757092494132642	0.757100091048977	0.759075728105176	0.77285858438067	0.70346563871645	0.407455095347469	0.974100876701174	0.023210964844206	0.20278377144655	0.32326212716229	0.604426638469057	0.650943048304788	0.968699546229954	0.633660446145162	0.70346563871645	0.325309136816066	0.691781014415638	0.694406444089764	0.702626937911425	0.864125049517395	0.616725266775683	0.752925669125546	0.422193982545208	0.88212575607666	0.687499444846309	0.759075728105176	0.41387088216032	0.325309136816066	0.880720670565557	0.329022917240116	0.755589001216431	0.32326212716229	0.0787409687313196	0.425820771181171	0.881824717139671	0.628598913605565	0.0541630331375509	0.752925669125546	0.278600148553675	0.70662140577162	0.418825956827471	0.636803591569672	0.341070700933556	0.155056692584461	0.2078947150579	0.353384170505623	0.325309136816066	0.325309136816066	0.325309136816066	0.563295572134936	0.0190155383199158	0.382711280926473	0.539153398475997	0.702626937911425	0.0512473643929792	0.642205181907913	0.329022917240116	0	0.76807949223166	0.769748007420274	0.0978361905328688	0.604426638469057	0.403926112579699	0.726913063067699	0.329022917240116	0.736211035671771	0.502687894996352	0.352249457063757	0.22238370828777	0.425820771181171	0.628598913605565	0.703959463385598	0.325309136816066	0.604426638469057	0.901902846850885	0.119198060216695	0.325309136816066	0.368720197320199	0.788712886381201	0.604426638469057	0.745130716392556	0.282828057236754	0.760774477656646	0.402913970170367	0.138420684043661	0.702626937911425	0.00959342301181665	0.650943048304788	0.70346563871645	0.548557722997241	0.601748893877536	0.623149765222913	0.00863281635502622	0.00134777027416555	0.00802614633795407	0.605037462198301	0.409790563068924	0.446189893971231	0.606632997681117	0.422193982545208	0.574676741249059	0.438438133817392	0.477789004232552	0.764661165760616	0.350050883100575	0.338450190007102	0.663469698597925	0.410228438169754	0.35321494368062	0.301353454187846	0.330734739159532	0.352249457063757	0.605037462198301	0.60473265039373	0.520688606963506	0.640683966610524	0.628526483178025	0.374573362071704	0.759075728105176	0.439324891143701	0.948699118395429	0.588140025759749	0.640683966610524	0.288849760240704	0.480363592211116	0.218295063566132	0.747038365962222	0.916019488511647	0.755741187775218	0.35321494368062	0.96865599193741	0.398564506376721	0.408413591335383	0.702228418148762	0.164556220702596	0.382546424194611	0.529500392326218	0.608465849749778	0.0479782695089557	0.75231873137438	0.739893955819206	0.439324891143701	0.325309136816066	0.660713360310192	0.682291091031615	0.407234254027146	0.60473265039373	0.616725266775683	0.60473265039373	0.253533149155673	0.20913692626358	0.283763089572503	0.293384829788376	0.149529541493608	0.38126637172199	0.70346563871645	0.772848449163651	0.50958261810668	0.369244426681675	0.830160682559999	0.74347104627651	0.32326212716229	0.325309136816066	0.36800219040118	0.00355998285450809	0.293751250794614	0.19391605049067	0.340278486087473	0.783946951978946	0.340866589960438	0.338450190007102	0.731331548201833	0.230454405595387	0.768283512792351	0.396875450348038	0.32326212716229	0.605037462198301	0.202148105384355	0.405288496370007	NA	NA	0.285409993923405	0.638648041575906	0.522272761940204	0.137867461518149	0.736902958011022	0.913453450192591	0.470533165452871	0.874557036913673	0.882916564410611	0.437467094571532	0.400078144072723	0.425011453161897	0.164940582915969	0.772848449163651	0.570870733770638	0.388570967152181	0.329022917240116	0.276212892343989	0.430503258586308	0.503889584231415	0.60473265039373	0.400495973507693	0.616725266775683	0.340866589960438	0.358585168352632	0.748772341245274	0.0862684884792064	0.608465849749778	0.755677762963524	0.431194996725282	0.374573362071704	0.755677762963524	0.662613998972188	0.730795490510558	0.60473265039373	0.278600148553675	0.148804984482296	0.391713563701857	0.415215254665584	0.160232410413164	0.419482617376405	0.325309136816066	0.403762494898062	0.52733172881663	0.325309136816066	0.325309136816066	0.325309136816066	0.325309136816066	0.001470824586562	0.325309136816066	0.325309136816066	0.748772834714096	0.841524649904662	NA	0.125238215606662	0.152380841828656	0.152380841828656	NA	0.325310267899788	0.274833724162825	0.606638936535083	0.456173514602366	0.723010242236956	0.830267710778197	0.763384302898076	0.763384302898076	0.763384302898076	0.441452897376663	NA	0.745671960203657	0.788620679851254	0.133014778064831	0.0429699706829458	0.574676741249059	0.338450190007102	0.237692574039803	0.623149765222913	0.753417347563962	0.465739163189803	0.749644657300669	0.753417347563962	0.413371685562514	0.468905013213996	0.725418980229527	0.574676741249059	0.393763609223981	0.753417347563962	0.223631673591578	0.623149765222913	0.751569187007778	0.468905013213996	0.308501183845469	0.338450190007102	0.702228418148762	0.64364253214126	0.731526327685386	0.618597900863195	0.508139220824006	0.768246175273116	0.749644657300669	0.0377878117627781	0.298382943862832	0.628218542430258	0.539033505357248	0.760854531986877	0.343391313439361	0.704894723603821	0.232436470858132	0.345438799672874	0.955706117427526	0.677287964370351	0.732349428763665	0.130927968330453	0.94662904913704	0.704894723603821	0.601748893877536	0.105146143579876	0.601748893877536	0.618597900863195	0.74249762020766	0.919260171089802	0.712188559671202	0.370977439414975	0.0545800207597182	0.220845300655596	0.480986086789623	0.912919158299315	0.776366890530896	0.0874796113168157	0.323003089612077	0.860093894170982	0.404670932724449	0.724818636901231	0.387974933972468	0.73526738597094	0.338450190007102	0.214426046285405	0.164940582915969	0.0943277448692097	0.732001829176683	0.747615268231349	0.625095929134465	0.741009845398639	0.0843037436995573	0.846753437715857	0.745388305474837	0.60473265039373	0.413371685562514	0.343391313439361	0.325251695004197	0.207358902512984	0.716783712562289	0.739841784321761	0.161237923880407	0.354106903610404	0.0036450588662611	0.420513688660416	NA	NA	0.783828121468257	0.78836379098159	0.78836379098159	0.748195460581202	NA	NA	NA	0.441452897376663	0.788712886381201	0.740608947854866	0.164940582915969	0.74347104627651	0.736396301595119	0.284653693663334	NA	0.716105628523431	NA	NA	NA	NA	NA
vfdb_whiB3	0	0.453055334156486	0.451725676031391	0	NA	NA	0.0412560919799509	0.302856065625679	0.451131299255634	0.45035292118559	0.450808120283027	0.451029664107297	0.451653339292042	0.127535430137617	0.447437726295364	0.452411812699928	0.452730736545475	0.212950085387835	0.264398754612756	0.447187626196207	0.314759200037725	0.451823836948944	0.450146850518882	0.451454041367873	0.586267865133601	0.451575595270595	0.451227709103848	0.447437726295364	0.592472386009569	0.400154018418574	0.715115122363661	0.19856745456635	0.529606781272491	0.486529922512398	0.454409686191854	0.154520964702033	0.215942037515555	0.447437726295364	0.00935540574539906	0.587088044158049	0.203137617507421	0.447187626196207	0.0520820469686227	0.458641122081558	0.451669701434338	0.450951778261504	0.312223079540979	0	0.451575595270595	0.636792153559803	0.00935540574539906	0.592443946800429	0.48831835611921	0.219808052126393	0.529606781272491	0.412810820794804	0.451472159240965	0.588786557319141	0.450147480869223	0.62021966889681	0.451669701434338	0.452730736545475	0.452463439142649	0.451334051990367	0.586783451164137	0.45420658354759	0.587674384657829	0.283451607523392	0.319632570231224	0.00935540574539906	0.00935540574539906	0.00935540574539906	0.293040088734254	0.821121584533443	0.453013286529186	0.459204984286617	0.447187626196207	0.239544304035562	0.113937473531081	0.48831835611921	NA	0.458523733271052	0.214429172659322	0.183840791780719	0.486529922512398	0.0284990937181366	0.452122739544337	0.48831835611921	0.58639020549212	0.129936644804882	0.477069838718145	0.127524294684667	0.451472159240965	0.450147480869223	0.213645460254387	0.00935540574539906	0.486529922512398	0.150232809560523	0.122387199291444	0.00935540574539906	0.451006205472019	0.451114307271713	0.486529922512398	0.745196730844469	0.0137767091583894	0.451289575963893	0.588302715522794	0.517914734162377	0.447187626196207	0.667310088917491	0.454409686191854	0.447437726295364	0.0922491941552914	0.49682871764915	0.277386218252887	0.151236192635916	0.546083116257418	0.848536616935251	0.489534970419718	0.59013452944944	0.0661880348101485	0.478844212456983	0.450951778261504	0.455656606290037	0.213004361150953	0.586178335476014	0.450468327543548	0.245631201944265	0.450702268697973	0.456897270943316	0.451833792422077	0.45271426284571	0.3061857948242	0.476955632336194	0.477069838718145	0.489534970419718	0.273118582855976	0.179105790814072	0.449766792062902	0.363178865158072	0.449483827704721	0.451575595270595	0.452027532112391	0.27344301254112	0.436776479422744	0.449766792062902	0.252125182082354	0.586456929510542	0.00285942576774723	0.451802913045043	0.720083263090313	0.451631216046735	0.45271426284571	0.0863243464208852	0.45211963504421	0.451491781968586	0.452506936355475	0.173334293886179	0.452241817539409	0.448877451955142	0.471875484292148	0.47532667817934	0.450691746729752	0.447739268391552	0.452027532112391	0.00935540574539906	0.140942239312704	0.192202836204029	0.416454850059011	0.273118582855976	0.458641122081558	0.273118582855976	0.455538477764923	0.586043618815056	0.358422976374995	0.30002031476508	0.172504370689393	0.964614022713008	0.447437726295364	0.451477206226989	0.840159781692675	0.454230083866841	0.532458326304722	0.451856098087887	0.529606781272491	0.00935540574539906	0.447569999253546	0.0241004659463049	0.311564410008458	0.0315447372316553	0.523928379743139	0.451143595522391	0.453055334156486	0.450702268697973	0.451943336156204	0.217422456599329	0.451245896027575	0.635455234477342	0.529606781272491	0.489534970419718	0.307448298301482	0.451780831626321	NA	NA	0.513383204403967	0.45049427241921	0.149255780173014	0.956198591066698	0.451891223370415	0.300350762711917	0.101296665195624	0.221017790846634	0.0464987296010544	0.363713174326932	0.451386392153687	0.451240160409254	0.176498513799276	0.451477206226989	0.744914585653053	0.040058978324917	0.48831835611921	0.464048629705744	0.451823836948944	0.0926847583146497	0.273118582855976	0.451778599771254	0.458641122081558	0.453055334156486	0.452096150501408	0.45161921798462	0.234212010128908	0.471875484292148	0.451584381224705	0.455663931384764	0.449483827704721	0.451584381224705	0.323328950040858	0.00453114426756041	0.273118582855976	0.452730736545475	0.208281742809474	0.452112874866515	0.623704169487084	0.67500435374033	0.350639786138991	0.00935540574539906	0.631691669857098	0.0179635664032978	0.00935540574539906	0.00935540574539906	0.00935540574539906	0.00935540574539906	0.617009208476001	0.00935540574539906	0.00935540574539906	0.0235901319930278	0.288347988294797	NA	0.705323298796616	0.644778998382482	0.644778998382482	0.325310267899788	NA	0.952066559898805	0.478895169876451	0.0213456869836406	0.586939242430868	0.288420016943306	0.242755918865342	0.242755918865342	0.242755918865342	0.451164404086878	NA	0.451589869548525	0.451170268126883	0.0251318403909662	0.0263040429157815	0.455656606290037	0.450702268697973	0.175542945626446	0.277386218252887	0.451588516677784	0.587800788584275	0.451675924151431	0.451588516677784	0.452613452940314	0.15131304928372	0.449403616684571	0.455656606290037	0.587862200758019	0.451588516677784	0.969809913247725	0.277386218252887	0.648775330789096	0.15131304928372	0.223941960454721	0.450702268697973	0.452506936355475	0.454321276165479	0.283757016778356	0.460922194916557	0.0180861838084436	0.589480930991875	0.451675924151431	0.152763475902395	0.446296690000634	0.0341180903420355	0.230559092179106	0.144211738267471	0.411573547281407	0.451876644816988	0.15165789993108	0.452540753041426	0.316091966839962	0.208216978268975	0.139502367293283	0.0327917713588084	0.32693230974452	0.451876644816988	0.49682871764915	0.587584405573168	0.49682871764915	0.460922194916557	0.867714310739448	0.331990939855056	0.449579172604521	0.446796904827153	0.0387046247686016	0.686249542674421	0.588585304493113	0.403085148509217	0.448340097263803	0.136772464269651	0.187184870372433	0.455736270565005	0.0255857107909736	0.451957574018449	0.45207466068263	0.451998567004578	0.450702268697973	0.0518441448249045	0.176498513799276	0.496591520487301	0.448680009866029	0.451540536557077	0.453958303342177	0.451700857787008	0.310031299257038	0.13414104045396	0.451681155738306	0.273118582855976	0.452613452940314	0.411573547281407	0.0093528009803614	0.457098192154947	0.0337062455192227	0.456196529932133	0.0452114427165966	0.451455351906255	0.142743565991248	0.451515960824185	NA	NA	0.291012055841986	0.451610444313314	0.451610444313314	0.451164341064012	NA	0	0	0.451164404086878	0.451114307271713	0.451349280072589	0.176498513799276	0.451856098087887	0.0594459598195789	0.317175212899174	0.270310138941123	0.452317153489461	0	0	NA	NA	NA
bacmet_acn	NA	0.914984050769954	0.912275800830159	NA	NA	NA	0.33902660378802	0.791013464561298	0.911307583314969	0.911255160570951	0.910968672149546	0.911186605185445	0.912232934348863	0.46142577861418	0.900546000199517	0.913445139323652	0.920348085933326	0.991104470846808	0.650599401848809	0.900888608263457	0.787190118758754	0.912402556250255	0.910597207038736	0.911859471178316	0.914139253867045	0.911966840388133	0.911470488735816	0.900546000199517	0.914074519237048	0.271122817093567	0.159149153484192	0.612845033054973	0.148827524247414	0.965670308906653	0.916470108585425	0.973653691611947	0.796761425281954	0.900546000199517	0.952066559898805	0.916231896746411	0.895055127239535	0.900888608263457	0.54953340722484	0.928825014887085	0.912147366213242	0.911191072246264	0.788166721918089	0.853916305269676	0.911966840388133	0.850557576089305	0.952066559898805	0.882579282030608	0.972274488277854	0.863570154440362	0.148827524247414	0.813909006608359	0.911862133760079	0.911692410190671	0.911656696375892	0.491590644410489	0.912147366213242	0.920348085933326	0.913418952323255	0.911747011057298	0.913632475682212	0.156285290111488	0.911731792031067	0.701363876806077	0.851432719497547	0.952066559898805	0.952066559898805	0.952066559898805	0.690629445253511	0.0200630285116576	0.914414199806131	0.924609356668764	0.900888608263457	0.941368500353263	0.861229398635435	0.972274488277854	NA	0.922894708165223	0.595198889589612	0.568550268740866	0.965670308906653	0.688761011376556	0.158880541109417	0.972274488277854	0.914117031811893	0.474399319278559	0.886719947216065	0.489163596822049	0.911862133760079	0.911656696375892	0.866479562848429	0.952066559898805	0.965670308906653	0.505401434995075	0.612531280848034	0.952066559898805	0.912035603259945	0.911316593331215	0.965670308906653	0.810390561249894	0.788012409910285	0.911631525415792	0.91075576858266	0.991762210799605	0.900888608263457	0.783917919379136	0.916470108585425	0.900546000199517	0.960265635708248	0.981223840590309	0.905959907453579	0.000244736109952015	0.949345607863884	0.0249430190720816	0.147039173869164	0.908533377996299	0.978935565281365	0.959105510832605	0.911191072246264	0.918757686567493	0.891838603104502	0.915710151834204	0.910818306993186	0.887596950807701	0.916603283076638	0.897957204330588	0.912395678041813	0.157103173025352	0.922969064725719	0.146672491367006	0.886719947216065	0.147039173869164	0.973923216433443	0.56696390482229	0.912589069200351	0.905143887530868	0.910067484488213	0.911966840388133	0.911410816494048	0.916841067265716	0.883998393681385	0.912589069200351	0.927531576263398	0.914001336678806	0.0415797951370629	0.91231188422417	0.755020401131808	0.912114771171309	0.157103173025352	0.156831668179391	0.912824758894605	0.912027749868183	0.913508703938153	0.697989133062396	0.913164218404633	0.157485758300447	0.949581668236865	0.967951811567512	0.91102695012709	0.159776172465671	0.911410816494048	0.952066559898805	0.49670037148762	0.579783411695719	0.262158697163058	0.973923216433443	0.928825014887085	0.973923216433443	0.918349313027831	0.914724341003098	0.0032785442612504	0.790652888529369	0.581324117571651	0.0967929442141529	0.900546000199517	0.911807661825518	0.748815703340371	0.916444594656656	0.00625086700471167	0.912422616137087	0.148827524247414	0.952066559898805	0.159398064266645	0.208017315752318	0.788001297575179	0.700226993666079	0.980875863484698	0.911437900372792	0.914984050769954	0.916603283076638	0.912629620547139	0.726031823440425	0.911535607948938	0.851265251739206	0.148827524247414	0.147039173869164	0.781515395064634	0.912375172976418	0.935835733985209	NA	0.450699937679705	0.913653238741302	0.546815119481665	0.446866173921128	0.912515993540491	0.310836570578581	0.439620048399446	0.63331082605534	0.00289181973485086	0.607510312068771	0.912031783743692	0.911554254074181	NA	0.911807661825518	0.0721998472600502	0.336762505315966	0.972274488277854	0.730084993904663	0.912402556250255	0.406277693006756	0.973923216433443	0.912968988180697	0.928825014887085	0.914984050769954	0.91333283874295	0.912077906530265	0.215398331672665	0.949581668236865	0.912015268788181	0.924686871655735	0.910067484488213	0.912015268788181	0.695848057586044	0.96069617348201	0.973923216433443	0.920348085933326	0.936112382932708	0.912906472780455	0.865617472864158	0.245547012530124	0.703723240548375	0.952066559898805	0.531451749477313	0.759210607674872	0.952066559898805	0.952066559898805	0.952066559898805	0.952066559898805	0.391007143108577	0.952066559898805	0.952066559898805	0.713134488491183	0.673438861891436	NA	0.771530419538419	0.630323037873123	0.630323037873123	0.274833724162825	0.952066559898805	NA	0.959105264563688	0.389967034682108	0.912758184485623	0.477492944121633	0.733859851185632	0.733859851185632	0.733859851185632	0.911386393008947	NA	0.912092153908878	0.91126865390869	0.17954145229703	0.180325054286258	0.918757686567493	0.916603283076638	0.653751475049315	0.905959907453579	0.912022308550264	0.917269705433804	0.912130877168468	0.912022308550264	0.913961722798851	0.502674235909711	0.90957650021017	0.918757686567493	0.908708053315022	0.912022308550264	0.500031002317485	0.905959907453579	0.829679210755995	0.502674235909711	0.713625595742414	0.916603283076638	0.913508703938153	0.917880187451814	0.792110741577317	0.928786227925128	0.75897499282916	0.915399906572285	0.912130877168468	0.543730500577872	0.159254650100574	0.213168824683715	0.57432442630474	0.49761417721415	0.907726208787142	0.912932010576985	0.506908516543205	0.914217593576458	0.786607662678326	0.618018732587583	0.482421649132084	0.16774371449718	0.790677790350745	0.912932010576985	0.981223840590309	0.911515183648121	0.981223840590309	0.928786227925128	0.465483624383707	0.644868868882376	0.910053332681181	0.159617028008865	0.242215924776762	0.838922537365283	0.261453609048328	0.683298844661866	0.907370263781336	0.65581566066146	0.590368229256958	0.919640183351379	0.176195540972723	0.912707139319371	0.912879701196641	0.912733518234639	0.916603283076638	0.29114344239887	NA	0.985309416049653	0.908467768586949	0.911991807134811	0.915829332275459	0.159035124157877	0.787657989672115	0.478381581132145	0.912187905896566	0.973923216433443	0.913961722798851	0.907726208787142	0.952064880247529	0.921364032703279	0.215537053475623	0.923538026666373	0.27260959174796	0.913623703495057	0.531943906837245	0.911955010465145	NA	NA	0.703219649390946	0.911220513835315	0.911220513835315	0.911613347334107	NA	NA	0	0.911386393008947	0.911316593331215	0.911883918281429	NA	0.912422616137087	0.724069392405162	0.786280184838393	0.756340689463184	0.913188628402114	NA	NA	NA	NA	NA
bacmet_arsT	NA	0.380674652292415	0.378710893488813	NA	NA	NA	0.0388092291463182	0.259429047748886	0.378058967937656	0.378693985081746	0.377537033448067	0.377785449197134	0.378647017822273	0.109548153189216	0.387121476656528	0.379649934745035	0.379345991599906	0.206290747356132	0.271422308639249	0.384093811933285	0.268678910423361	0.378875897743436	0.376628175253226	0.378359500405246	0.492925165360389	0.378550700762954	0.378041593643321	0.387121476656528	0.249705201854807	0.343074279325779	0.839831369636203	0.178556263408825	0.47554529118396	0.42369341805093	0.382359642850947	0.15526517777007	NA	0.387121476656528	0.478895169876451	0.260380424232711	0.206379739349031	0.384093811933285	0.0507625708145991	0.387791621403664	0.378692555953783	0.377726741626044	0.266739677790285	0.278455369414418	0.378550700762954	0.536703880754028	0.478895169876451	0.54914770024965	0.426458253077087	0.189633805626051	0.47554529118396	0.367726604106298	0.378382112048922	0.522108509992057	0.376498844079193	0.573615778385798	0.378692555953783	0.379345991599906	0.37972486297477	0.378241548352048	0.517331956950267	0.38240576507282	0.4918078017225	0.251221810115859	0.584716000786462	0.478895169876451	0.478895169876451	0.478895169876451	0.292199213960188	0.728852258861496	0.380492394755735	0.388807919280674	0.384093811933285	0.259136361378336	0.120523693028366	0.426458253077087	NA	0.387667337245432	0.186237289265175	0.167133451580557	0.42369341805093	0.0250090906427574	0.379292391945373	0.426458253077087	0.50224055527027	0.111492407895845	0.288905135332536	0.116898545189802	0.378382112048922	0.376498844079193	0.183035273930702	0.478895169876451	0.42369341805093	0.132793290521062	0.121151508207086	0.478895169876451	0.377857564697431	0.377239575881319	0.42369341805093	0.357972900771793	0.00973066308215564	0.378159306181938	0.49342371186057	0.461614132531229	0.384093811933285	0.63547378122602	0.382359642850947	0.387121476656528	0.0940429513535983	0.436424005433095	0.24005216445705	0.144694670892475	0.495256049654949	0.199994440434451	0.429450194984206	0.562829929387163	0.0605073162967165	0.00749659574152695	0.377726741626044	0.384060117260004	0.183202437794759	0.590229833875959	0.37697098589659	0.220479572496404	0.376442020418643	0.236600201184749	0.378885625625387	0.380207631175403	0.275101196162362	0.411589267510643	0.288905135332536	0.429450194984206	0.237437877049548	0.159047341440594	0.375994898482542	0.331944928043551	0.37565617973643	0.378550700762954	0.378762066953601	0.233151798483826	0.274007009685499	0.375994898482542	0.218242332236329	0.494365228266837	0.000694721225143358	0.37886365004595	0.635459153063624	0.378582893435789	0.380207631175403	NA	0.379287685129282	0.378398898765183	0.379773886275415	0.161817987057646	0.37944955252071	0.375810070045798	0.405722893179859	0.409417133832579	0.377350666311298	0.373994042060434	0.378762066953601	0.478895169876451	0.121855794252155	0.168660228302499	0.369075419896194	0.237437877049548	0.387791621403664	0.237437877049548	0.383812172768258	0.497805850615402	0.322180039281648	0.257443939379255	0.15873749967649	0.908547118902472	0.387121476656528	0.378406749113494	0.0837506885461439	0.382120488737582	0.507480562791966	0.378954115639936	0.47554529118396	0.478895169876451	0.373352755919064	0.0204899227498097	0.266307386589162	0.270978401240617	0.468796520201057	0.377945319499321	0.380674652292415	0.376442020418643	0.379065451207505	0.196269183302645	0.378104087934346	0.535133611962973	0.47554529118396	0.429450194984206	0.263583254745503	0.378837303320752	NA	NA	0.501000620079513	0.376947553736722	0.137849740221753	0.866764824671433	0.378968658219079	0.263033804550132	0.0894326205255085	0.189978421151569	0.0433271809838867	0.358019543742381	0.378289195844967	0.378090444365563	0.0994970710532868	0.378406749113494	0.761391596603489	0.0365323437425538	0.426458253077087	0.387486741221087	0.378875897743436	0.083503341525212	0.237437877049548	0.37882553179588	0.387791621403664	0.380674652292415	0.379453712147758	0.378512836351886	0.203424322935004	0.405722893179859	0.378542045473979	0.383796445782171	0.37565617973643	0.378542045473979	0.285109597066776	0.360450456869141	0.237437877049548	0.379345991599906	0.212225263586453	0.379272003445282	0.520669156260482	0.582361219101986	0.33936386467928	0.478895169876451	0.594578242517347	0.622492934328311	0.478895169876451	0.478895169876451	0.478895169876451	0.478895169876451	0.561539422310839	0.478895169876451	0.478895169876451	0.665810158836825	0.248224448507585	NA	0.617454495004103	0.570512595677156	0.570512595677156	0.606638936535083	0.478895169876451	0.959105264563688	NA	0.907575390661836	0.490160317745887	0.40744172438954	0.213177131730365	0.213177131730365	0.213177131730365	0.378093560065596	NA	0.378535369920566	0.378012608120769	0.0215003393214483	0.022741804464294	0.384060117260004	0.376442020418643	0.153670160045577	0.24005216445705	0.378503858186944	0.24890879514867	0.378613473749877	0.378503858186944	0.379930513852067	0.131802973824342	0.375734203161362	0.384060117260004	0.483053606273364	0.378503858186944	0.776632478722243	0.24005216445705	0.552339550934583	0.131802973824342	0.196716490249027	0.376442020418643	0.379773886275415	0.382524464521222	0.246584780920651	0.391087382669295	0.622953979309696	0.0677786317616778	0.378613473749877	0.140535941338311	0.373251150478437	0.0309497269902801	0.236086370243509	0.125776592667694	0.293906126821947	0.378948594662401	0.132957864866016	0.380021342428455	0.269754454829223	0.18596590504421	0.121306606805572	0.550566471643967	0.246138723812878	0.378948594662401	0.436424005433095	0.487799988064314	0.436424005433095	0.391087382669295	0.114732494257053	0.302718029269945	0.37589682854775	0.372496096951285	0.0357116323646605	0.185856511475081	0.241813346655531	0.368168141913226	0.374676346225419	0.133346580270715	0.168325713338488	0.384198364112935	0.0219599980948675	0.379086455731012	0.379200685119776	0.379108312169762	0.376442020418643	0.0491385700589753	0.0994970710532868	0.436439981499332	0.37488081641693	0.378443224221009	0.381707084712821	0.378721679226357	0.265195771268026	0.116026939225596	0.378673668304458	0.237437877049548	0.379930513852067	0.293906126821947	0.478878711526747	0.385962668588437	0.030402215907458	0.38466483503339	0.0419236968142973	0.378914803728148	0.13301293692938	0.378531877712935	NA	NA	0.260697262210425	0.379870046397199	0.379870046397199	0.377998303681175	NA	NA	0	0.378093560065596	0.377239575881319	0.378240377717141	0.0994970710532868	0.378954115639936	0.0586901483417437	0.270628918781589	0.0982466592572662	0.379575815322453	NA	NA	NA	NA	0
bacmet_cmtR	0	0.825992622821316	0.8207545583767	NA	NA	0	0.176702730399536	0.923889104035092	0.819084366307242	0.819512977193516	0.818607647431382	0.818944242630126	0.820765946017981	0.332723255814196	0.807812531515281	0.822707567836537	0.840520771161914	0.557155336966574	0.731382289489021	0.808211100564831	0.917805577977581	0.820854058309388	0.819024810013945	0.820063667899674	0.973931676860121	0.820143787436068	0.819396877897285	0.807812531515281	0.978217744766973	0.788559137671536	0.427157569513651	0.566096235821093	0.992951915745558	0.908988186580278	0.827521852206269	0.478903658206369	0.0282566929881765	0.807812531515281	0.0213456869836406	0.972037462747806	0.589351171015794	0.808211100564831	0.213943997958476	0.853041140097137	0.820470988169612	0.819258575234373	0.919479845915774	0.236711556566231	0.820143787436068	0.0421738151721085	0.0213456869836406	0.370518308941231	0.923131736616794	0.0555949377266405	0.992951915745558	0.89559896960554	0.820019781567355	0.97801258716478	0.821756745169893	0.731804984796938	0.820470988169612	0.840520771161914	0.822522762674351	0.819958260571975	0.975847573814885	0.833504944754669	0.97817162012152	0.858631120439912	0.582808366625576	0.0213456869836406	0.0213456869836406	0.0213456869836406	0.742305700188133	0.636712420468712	0.824263677173644	0.841603653528212	0.808211100564831	0.83051883378318	0.489581523232659	0.923131736616794	NA	0.837698355706354	0.541111703336151	0.531705863379857	0.908988186580278	0.835163007933496	0.821653274672037	0.923131736616794	0.974447689955254	0.343226745189686	0.800069122423824	0.00173885801665841	0.820019781567355	0.821756745169893	0.770484545289243	0.0213456869836406	0.908988186580278	0.400667965870615	0.434001628783408	0.0213456869836406	0.821383362832094	0.818600551581785	0.908988186580278	0.243142781804825	0.0276539283001647	0.819747342323803	0.980099807704406	0.974611713996013	0.808211100564831	0.71851192795829	0.827521852206269	0.807812531515281	0.361014722098139	0.02859606324991	0.844161535247128	0.473135838901926	0.957406337582148	0.211011827118759	0.940165347000592	0.985406318818228	0.0862230651695699	0.907575390661836	0.819258575234373	0.0591657592740538	0.796456576312651	0.97206649533295	0.81897899858272	0.80084608493102	0.834605372993874	0.805208132163932	0.820889189387487	0.82946688621226	0.756818699486932	0.885211344090387	0.800069122423824	0.940165347000592	0.930575059183529	0.487531166502785	0.825327174865227	0.873405579667034	0.818880316235532	0.820143787436068	0.819670445636897	0.978790040631154	0.797861346135117	0.825327174865227	0.963770441466488	0.974186956142855	0.00432932864699609	0.820707691381113	0.770833392234024	0.820456273930758	0.82946688621226	0.967476548852288	0.821549506746602	0.820492847314303	0.822716289397369	0.492617557501982	0.822237502177449	0.824420454368543	0.887739734730134	0.933100347262233	0.819176066814167	0.814451766241677	0.819670445636897	0.0213456869836406	0.368837853503849	0.501120399028953	0.95684052343253	0.930575059183529	0.853041140097137	0.930575059183529	0.830607440488857	0.972999696738314	0.836734869977472	0.922629658935769	0.535379275832802	0.355818383484889	0.807812531515281	0.81993589135131	0.557574861132318	0.827722675132536	0.87936256931569	0.820862264030899	0.992951915745558	0.0213456869836406	0.816101940423771	0.0447065650940905	0.918930452569356	0.855476585766241	0.993303424726397	0.819490403011025	0.825992622821316	0.834605372993874	0.821240231603114	0.56953626749601	0.819552823735669	0.0419610128537875	0.992951915745558	0.940165347000592	0.907411348411588	0.820910173562672	0.498967449857425	NA	0.870243746289953	0.826768396516131	0.463569341011332	0.614193373638996	0.821086286932464	0.693552777811975	0.295016710179963	0.0873808781125693	0.0734068391320135	0.862864182616988	0.82066773755985	0.81960808671894	NA	0.81993589135131	0.77243916977703	0.0646964274538759	0.923131736616794	0.816868041135874	0.820854058309388	0.273635372128692	0.930575059183529	0.822484256555256	0.853041140097137	0.825992622821316	0.82317598322263	0.820403821157317	0.608724787508784	0.887739734730134	0.82028210240492	0.846663400885761	0.818880316235532	0.82028210240492	0.84791752183675	0.00840667627008496	0.930575059183529	0.840520771161914	0.63055679556155	0.821740349927788	0.944247764635093	0.850438651628316	0.248632871940313	0.0213456869836406	0.569442319347334	0.0335547524945836	0.0213456869836406	0.0213456869836406	0.0213456869836406	0.0213456869836406	0.119361594825469	0.0213456869836406	0.0213456869836406	0.002403493232493	0.604834575239962	NA	0.796637621340981	0.112134917985919	0.112134917985919	0.456173514602366	0.0213456869836406	0.389967034682108	0.907575390661836	NA	0.976530481849265	0.62090598612703	0.576607675993754	0.576607675993754	0.576607675993754	0.819144325585353	NA	0.820451992751123	0.81892382252242	0.0474442342175818	0.0406902865264684	0.0591657592740538	0.834605372993874	0.449146611464458	0.844161535247128	0.820307426490259	0.970265595390994	0.820460632887918	0.820307426490259	0.823708784908241	0.387871023576488	0.817836828810117	0.0591657592740538	0.173673039344122	0.820307426490259	0.571650817857038	0.844161535247128	0.87982620772577	0.387871023576488	0.540475599819633	0.834605372993874	0.822716289397369	0.831763115851856	0.140035867728038	0.849855044977298	0.0336530469069669	0.97263594569326	0.820460632887918	0.474492397474081	0.814375580434948	0.0491805478049561	0.883185307004492	0.375284937114214	0.849829853947049	0.822249880869985	0.396190569994252	0.824903713972714	0.916767412370062	0.575483105879934	0.354610155676207	0.23821444986929	0.923069860366127	0.822249880869985	0.02859606324991	0.978438482998186	0.02859606324991	0.849855044977298	0.355832023879547	0.750122430854546	0.818608215855596	0.814493772566806	0.164914559923015	0.895512401778586	0.969676444946195	0.285642988000781	0.814591779617543	0.428940860543828	0.535098781375569	0.833762761497804	0.0382922489375697	0.821469703208499	0.821799800648991	0.821474760879592	0.834605372993874	0.189937822006159	NA	0.00691154691412255	0.816440649266731	0.820323333186241	0.826484767067648	0.820758425474921	0.917998117899681	0.34438259540789	0.820577096669646	0.930575059183529	0.823708784908241	0.849829853947049	0.0213357118974389	0.836113842874149	0.0521438717190532	0.84303729306012	0.0712402959211762	0.826065721070059	0.463393623099246	0.820186750650603	NA	NA	0.861836234602324	0.818418037189691	0.818418037189691	0.819875321619635	NA	NA	NA	0.819144325585353	0.818600551581785	0.820317572682344	NA	0.820862264030899	0.259185529162268	0.916030854203443	0.910801256386079	0.822146652871302	NA	0	NA	NA	0
bacmet_merA	0	0.248581141746662	0.244238415220251	0	NA	NA	0.351894063438285	0.279219343969987	0.242782901745128	0.242736419585846	0.242223916823227	0.242589003816956	0.244207192460019	0.0814383242517474	0.228689679770185	0.246017774872606	0.265251152647327	0.204494422383943	0.294568391968678	0.229156335135721	0.290604843909946	0.244377264074815	0.241972137598036	0.243596599400547	0.514914145884544	0.243728331446299	0.243007610928305	0.228689679770185	0.287308122061619	0.371632061197994	0.12315407993182	0.220484231689636	0.549345654780954	0.499983332148912	0.250863775972406	0.150765584351388	0.649530973793998	0.228689679770185	0.586939242430868	0.531178301766184	0.214382980811527	0.229156335135721	0.0353971063989551	0.289130694258027	0.243965757895675	0.242611803508818	0.28814590571942	NA	0.243728331446299	0.59274123061602	0.586939242430868	0.642312356341534	0.498536633729932	0.292306926154766	0.549345654780954	0.396722295304758	0.243597455359099	0.523018703587451	0.243992153215397	0.0118303875816645	0.243965757895675	0.265251152647327	0.245963871349527	0.243492732851299	0.517520214108285	0.255557536099611	0.516619176003346	0.257514318233156	0.303136964818847	0.586939242430868	0.586939242430868	0.586939242430868	0.298269904748641	0.912438867920115	0.247531842102398	0.267258898146245	0.229156335135721	0.0426292350823787	0.120783714363714	0.498536633729932	NA	0.262191667427526	0.253826353587425	0.213648176088928	0.499983332148912	0.00114737767074469	0.245094578043072	0.498536633729932	0.515868199122085	0.0834067613447707	0.217557209993069	0.12424710595209	0.243597455359099	0.243992153215397	0.178274932415259	0.586939242430868	0.499983332148912	0.142274914823321	0.00919367057203369	0.586939242430868	0.24412918626341	0.24262728093573	0.499983332148912	0.204837222977412	0.00632441221005609	0.243270730050771	0.518654222026379	0.530084705526709	0.229156335135721	0.00483179113413912	0.250863775972406	0.228689679770185	0.122290444135068	0.507139184552608	0.313857573395942	0.152707850017494	0.570783911314943	0.721268066333106	0.500575352870899	0.525446022836324	0.0454235911431551	0.490160317745887	0.242611803508818	0.25500727436165	0.242676849896479	0.519177155310596	0.242186323275955	0.218712234826167	0.256334788385623	0.225988825162718	0.244407280678602	0.25160103064004	0.315951250739627	0.510491969052243	0.217557209993069	0.500575352870899	0.314225833212692	0.19049837932865	0.246344395513421	0.372616397019445	0.241412052023387	0.243728331446299	0.242256803440635	0.26361353048536	0.216067666397793	0.246344395513421	0.245942690728769	0.515225045745569	0.00127362855456448	0.244234766539646	0.715516448777906	0.243989022363129	0.25160103064004	NA	0.245004637094224	0.243879504679252	0.246105148489533	0.169126649833507	0.245581782461923	0.244323270799622	0.494081312162013	0.474456119197821	0.242508404344075	0.236822404943785	0.242256803440635	0.586939242430868	0.0963359374678117	0.206379875898714	0.477352158784452	0.314225833212692	0.289130694258027	0.314225833212692	0.254000719538582	0.515044342321539	0.35686213899795	0.277053587036089	0.194712763823445	0.968647938083131	0.228689679770185	0.243488739135578	0.813253565475027	0.250976559497613	0.531192011709417	0.244396840766044	0.549345654780954	0.586939242430868	0.237919958218513	0.0122303284265655	0.287735129824188	0.286214833368458	0.538605320453305	0.24294760320015	0.248581141746662	0.256334788385623	0.244756531429272	0.000508394454332484	0.243079899211618	0.591303147853283	0.549345654780954	0.500575352870899	0.285486479399864	0.244386338339042	2.34802728149575e-07	0	0.00659675239604374	0.248066713859247	0.159299908639387	0.943443500656991	0.244530482705967	0.291053598969598	0.065704094884993	0.239544170307402	0.0261385313681184	0.366093072241685	0.243957680663138	0.243129772252528	0	0.243488739135578	0.804978557033739	0.0215781478916843	0.498536633729932	0.450924976189953	0.244377264074815	0.063316632464187	0.314225833212692	0.245495810339057	0.289130694258027	0.248581141746662	0.245929123887175	0.243885220579607	0.2542726076129	0.494081312162013	0.243828100927853	0.277305617077223	0.241412052023387	0.243828100927853	0.297320482558165	0.24620689122384	0.314225833212692	0.265251152647327	0.207998658274926	0.245164803820461	0.573119829691688	0.649117766882409	0.348146584345052	0.586939242430868	0.165978558966144	0.71743188863802	0.586939242430868	0.586939242430868	0.586939242430868	0.586939242430868	0.480794693844685	0.586939242430868	0.586939242430868	0.771178418181109	0.140000974617114	NA	0.693199222548756	0.0120787051688751	0.0120787051688751	0.723010242236956	0.586939242430868	0.912758184485623	0.490160317745887	0.976530481849265	NA	0.30631795211693	0.240112265108661	0.240112265108661	0.240112265108661	0.24285252874783	NA	0.243963533920261	0.243593378720227	0.0127064392371656	0.0128744593820096	0.25500727436165	0.256334788385623	0.152532427307932	0.313857573395942	0.243840573569448	0.565638593388201	0.243987931030623	0.243840573569448	0.246900492939543	0.126240179284275	0.240516115609219	0.25500727436165	0.519655991470453	0.243840573569448	0.836667601241974	0.313857573395942	0.616981529181314	0.126240179284275	0.0121709783586357	0.256334788385623	0.246105148489533	0.253872932333438	0.285812306442989	0.280449948089717	0.71773953901163	0.0516814335913969	0.243987931030623	0.000304123862047589	0.234719098217317	0.00119594575622739	0.0355384878704244	0.109302778291194	0.401369150392046	0.24537286428481	0.140976261600296	0.247342454774488	0.291929400093729	0.236164465363517	0.0980553824719095	0.643176640780705	0.293817303023477	0.24537286428481	0.507139184552608	0.516115899117234	0.507139184552608	0.280449948089717	0.955183867227232	0.30920064879732	0.241325920368284	0.236080223588473	0.0237443594874513	0.000403525366032165	0.275278548424208	0.391660553771249	0.237141850170543	0.132170418139259	0.205687275893668	0.256999314591859	0.0122693006152286	0.24484291434938	0.245155948556022	0.2449182490175	0.256334788385623	0.00185882203964516	0	0.504393927060988	0.23898813219488	0.243805129682878	0.249740189665564	0.244234465897977	0.286603007537526	0.0894797314163309	0.244034302850274	0.314225833212692	0.246900492939543	0.401369150392046	0.586946748294993	0.259822815238316	0.00123032906367349	0.269574903584732	0.0269645996161463	0.246531370641732	0.155833569826434	0.243739882493367	NA	NA	0.267460576508506	0.242564320708354	0.242564320708354	0.243283422403487	NA	NA	NA	0.24285252874783	0.24262728093573	0.243702500893657	0	0.244396840766044	0.0509419216294811	0.292809370008369	0.0864388420415698	0.245593341149287	NA	NA	NA	NA	NA
bacmet_ricR	NA	0.45568066398212	0.459130756818718	NA	0	0	0.988639573717556	0.216959892542855	0.460163316370852	0.459799395113037	0.700854913810695	0.460158623165804	0.459093993108554	0.832451754226432	0.463505105689806	0.457977587705905	0.445028887597452	0.419124944324648	0.11676321040213	0.463338054796702	0.215617263612766	0.700002571089212	0.459631128399743	0.700315105066383	0.307465114588547	0.459513695259098	0.700543714543065	0.463505105689806	0.304077602977344	0.578518238456477	0.247342952117459	0.770135043151714	0.678685827918336	0.668188703970989	0.455252841590257	0.215649574426565	0.124765685036096	0.463505105689806	0.288420016943306	0.984122842259451	0.223169572588499	0.463338054796702	0.358223385007025	0.438380520088683	0.459360805048247	0.700685838261555	0.216043454719674	NA	0.459513695259098	0.26284565559987	0.288420016943306	0.565568179025666	0.671981237111223	0.725298414358946	0.678685827918336	0.549095568894667	0.459579034687415	0.305488692145578	0.457618669783462	0.0568785818061521	0.459360805048247	0.445028887597452	0.458121402160011	0.700375056155492	0.306255901712877	0.696315401610283	0.989178036235634	0.159318664969605	0.999398730484983	0.288420016943306	0.288420016943306	0.288420016943306	0.576695512995833	0.10103880176309	0.457105395898088	0.692758562476513	0.463338054796702	0.199165335774486	0.283095914590652	0.671981237111223	NA	0.448972538717169	0.740814586631393	0.630227622327449	0.668188703970989	0.155070640656196	0.699728532977988	0.671981237111223	0.307054202548715	0.891973163646433	0.715790019467311	0.816355421307696	0.459579034687415	0.457618669783462	0.728250024347877	0.288420016943306	0.668188703970989	0.888604001471807	0.597223784064135	0.288420016943306	0.458266434172322	0.460313874765722	0.668188703970989	0.986081756721783	0.162701615268749	0.459689982057784	0.327287172398253	0.689964020286236	0.463338054796702	0.208195519038454	0.455252841590257	0.463505105689806	0.175319106711586	0.391151991610508	0.437575955641831	0.0606334462278295	0.331784195842811	4.25343502408193e-05	0.388279078396093	0.987411415695883	0.336747973777684	0.40744172438954	0.700685838261555	0.696227842559672	0.468351184719344	0.30784830110446	0.700880604480149	0.687780199196723	0.448314622663157	0.46391122035325	0.700006526796864	0.697668033659034	0.892990104849611	0.676897712886084	0.715790019467311	0.388279078396093	0.389669175709443	0.947786613896936	0.454651780607063	0.93456266399029	0.701268439930736	0.459513695259098	0.460026726853969	0.301582873054906	0.717380765814116	0.454651780607063	0.331381615604225	0.307342987696867	0.17950860576433	0.459209933360442	0.677529707998253	0.459321081724317	0.697668033659034	NA	0.458725211026109	0.700215807934547	0.699345368198024	0.190439056470991	0.45827062580008	0.700435286079121	0.41812081195702	0.389830136284271	0.459823981631971	0.703072064797065	0.460026726853969	0.288420016943306	0.952344466499707	0.892832006978921	0.880539744113865	0.389669175709443	0.438380520088683	0.389669175709443	0.453292946878982	0.307798220899365	0.034051775194341	0.734111168215113	0.457278496763193	0.858809504882584	0.463505105689806	0.459665861742462	0.265902894540207	0.455027947606458	0.0204959440226864	0.459109944519274	0.678685827918336	0.288420016943306	0.702711707267283	0.147169365854601	0.215777921080651	0.158384857355405	0.633836889683631	0.459814968755745	0.45568066398212	0.448314622663157	0.458846934624187	0.482447275780811	0.45983402638348	0.858080722866994	0.678685827918336	0.388279078396093	0.212197078903768	0.700007458066798	0.310400683858645	0	0.0553447344265405	0.453993088298836	0.670040207308173	0.238584417666277	0.699927702365428	0.162213583441341	0.806153730074848	0.815966387792427	0.0346297072160788	0.101296285141608	0.459035611867612	0.459731246083753	0.317304088829376	0.459665861742462	0.325166884677432	0.992244135023481	0.671981237111223	0.183858467529405	0.700002571089212	0.70488195835181	0.389669175709443	0.699631150072193	0.438380520088683	0.45568066398212	0.457390321446923	0.459333009961383	0.819503377822786	0.41812081195702	0.459457443855744	0.441963184914751	0.701268439930736	0.459457443855744	0.15798707890031	0.281818025300769	0.389669175709443	0.445028887597452	0.236612401879076	0.458558999685662	0.975909543685264	0.981172356072677	0.966286761029014	0.288420016943306	0.0399575410193012	0.621620926218934	0.288420016943306	0.288420016943306	0.288420016943306	0.288420016943306	0.5830716826897	0.288420016943306	0.288420016943306	0.160282706748262	0.720909633630542	NA	0.21266224527388	0.388770698608996	0.388770698608996	0.830267710778197	0.288420016943306	0.477492944121633	0.40744172438954	0.62090598612703	0.30631795211693	NA	0.524169355390087	0.524169355390087	0.524169355390087	0.460089445357072	0	0.459284951719233	0.460157321792847	0.660273782071451	0.636297757015257	0.696227842559672	0.448314622663157	0.572538503457192	0.437575955641831	0.700222083598823	0.308164487039239	0.459318495067382	0.700222083598823	0.457313131381279	0.75977458146875	0.701549063250411	0.696227842559672	0.991943868335156	0.700222083598823	0.999816780222809	0.437575955641831	0.941135429064113	0.75977458146875	0.498228518520031	0.448314622663157	0.699345368198024	0.696644809930091	0.448211965598912	0.441396138801742	0.185876643200484	0.307534258608281	0.459318495067382	0.667222199598668	0.704009240217527	0.695728796492808	0.0430833140952798	0.765863194250311	0.703931996568242	0.458093849681563	0.962303979360574	0.456221417450987	0.215332381451823	0.71347885781165	0.915451079685114	0.0156811284242571	0.216505013120359	0.458093849681563	0.391151991610508	0.305381108432443	0.391151991610508	0.441396138801742	0.377257738112725	0.121109403006475	0.70127668904659	0.703443453940298	0.801110205064614	0.24974253778437	0.329852952637883	0.248622892691177	0.702794679535537	0.406890476719795	0.607578557880984	0.451011673279782	0.623373972890515	0.458715176625839	0.45849947786339	0.458718413399179	0.448314622663157	0.872693545007388	0.317304088829376	0.655552061367049	0.702165923199795	0.459354103133299	0.455788916105504	0.700071004835457	0.215378759629753	0.903847229417197	0.459243931977708	0.389669175709443	0.457313131381279	0.703931996568242	0.288423702699244	0.449724320580484	0.714780112114814	0.444622099005019	0.827286589774252	0.454507279635566	0.681751815295027	0.459471479320916	NA	NA	0.554494564864754	0.460552501341889	0.460552501341889	0.459528327697548	NA	NA	NA	0.460089445357072	0.460313874765722	0.459282243481555	0.317304088829376	0.459109944519274	0.556026718223867	0.215225583883871	0.191789651818076	0.45837676288414	NA	0	NA	0	0
bacmet_sitA	NA	0.180734997851459	0.178876210971797	NA	NA	NA	0.0173452662607132	0.1796062361534	0.179081160901028	0.181078472821017	0.179194155617262	0.179833215532373	0.177448366561862	0.0761661669445146	0.172155073568801	0.18080518426415	0.1813340429274	0.106629379028126	0.157057505775655	0.171953044952105	0.190114391000797	0.180124976756531	0.177741836193737	0.179763006753446	0.237005115235541	0.178572724046526	0.180413255443398	0.172155073568801	0.242084252568838	0.251440901106855	0.840945858827653	0.141173667335275	0.242874537094925	0.0053128834631011	0.181591348555661	0.0720891630247855	0.402648751827299	0.172155073568801	0.242755918865342	0.234189093844478	0.110585132411952	0.171953044952105	0.0235068685616111	0.188651675610227	0.180842301685015	0.179613910092108	0.187195404573737	0.00629908267591595	0.178572724046526	0.294027651275069	0.242755918865342	0.331437514261569	0.216838456264819	0.126907650820819	0.242874537094925	0.258105283507396	0.177861428966766	0.243713510015951	0.17936834411922	0.490412574013642	0.180842301685015	0.1813340429274	0.18052466854683	0.179879653882819	0.235245201584318	0.183651479004135	0.213042966750927	0.152822280284545	0.551561206582871	0.242755918865342	0.242755918865342	0.242755918865342	0.140516392432308	0.736643010616893	0.182930246074275	0.18530252162389	0.171953044952105	0.183547324485982	0.0749696458064533	0.216838456264819	NA	0.187520060517241	0.130537354664447	0.14370036587762	0.0053128834631011	0.00949727185719218	0.180009756254191	0.216838456264819	0.237189911999086	0.0767704458668854	0.157112030036592	0.0832212048503449	0.177861428966766	0.17936834411922	0.130233702171774	0.242755918865342	0.0053128834631011	0.098203668869262	0.0695513570172666	0.242755918865342	0.179556000233148	0.177597295851917	0.0053128834631011	0.304036762280356	0.00435191179190064	0.182054201098867	0.240891659370596	0.245392276048387	0.171953044952105	0.446906472035516	0.181591348555661	0.172155073568801	0.0487338336957295	0.222525457802776	0.172476958628081	0.0901047086164648	0.285357486191099	0.964306331122297	0.221198888297611	0.242629254426397	0.0365918486362862	0.213177131730365	0.179613910092108	0.18485924262843	0.168917882870331	0.236635932257171	0.179400800700152	0.157613716123322	0.182078387226444	0.164958304308504	0.181534318120461	0.181785861202922	0.213970380348763	0.206122111718127	0.157112030036592	0.221198888297611	0.215177463179471	0.120787546419451	0.18123802539094	0.0154989392351812	0.181147526638305	0.178572724046526	0.178014822713238	0.163102834301129	0.154805866196521	0.18123802539094	0.146657517309843	0.238221435735066	0.000833648113657492	0.181292092114283	0.394202311252835	0.179364788113087	0.181785861202922	NA	0.179488515500829	0.178784265137528	0.181485561540437	0.0982101998728919	0.182340931961454	0.178861735544246	0.201832732460796	0.222106553050421	0.179598252541744	0.175647727710299	0.178014822713238	0.242755918865342	0.0864656332140028	0.12141835841287	0.332268474796649	0.215177463179471	0.188651675610227	0.215177463179471	0.185645502250272	0.236559791292256	0.235694062085268	0.177736231172277	0.134115994948912	0.801838608729091	0.172155073568801	0.178799256314122	0.643718700147248	0.183914006991005	0.358106263049582	0.180342421358709	0.242874537094925	0.242755918865342	0.174505989274502	0.00852408680551697	0.187401261331753	0.0110161697355329	0.254281515606355	0.177787844684841	0.180734997851459	0.182078387226444	0.182549133861704	0.151349152589945	0.180776913842484	0.290753425237231	0.242874537094925	0.221198888297611	0.183029093220162	0.182079527112722	NA	NA	0.361059304874731	0.17852288073912	0.114551817807296	0.624685295347274	0.180064968318367	0.190442987188886	0.0617001490111355	0.122810483838368	0.017141318016261	0.216654272369235	0.180690475410731	0.180142960817331	NA	0.178799256314122	0.61898147231895	0.0147725614806857	0.216838456264819	0.285962934509011	0.180124976756531	0.0604022883383846	0.215177463179471	0.179429312347703	0.188651675610227	0.180734997851459	0.177385861442102	0.180201871807267	0.150057196926685	0.201832732460796	0.180819107347789	0.187241540468714	0.181147526638305	0.180819107347789	0.186838324060151	0.180477144658762	0.215177463179471	0.1813340429274	0.122046741383496	0.178594420757009	0.00784362526477134	0.318090775112598	0.208028724169195	0.242755918865342	0.576653141676478	0.322503826940617	0.242755918865342	0.242755918865342	0.242755918865342	0.242755918865342	0.727008199686695	0.242755918865342	0.242755918865342	0.361737605564151	0.111436064339273	0	0.384672612007556	0.501557347491075	0.501557347491075	0.763384302898076	0.242755918865342	0.733859851185632	0.213177131730365	0.576607675993754	0.240112265108661	0.524169355390087	NA	NA	NA	0.179195668750921	0	0.180285288604553	0.181882174770724	0.0085271545585559	0.00842896136848537	0.18485924262843	0.182078387226444	0.100157682068583	0.172476958628081	0.18087578523733	0.236258380542872	0.179678570227419	0.18087578523733	0.17953323579285	0.0942079045594144	0.177500857377148	0.18485924262843	0.243505386196555	0.18087578523733	0.0343123766343834	0.172476958628081	0.315256778759005	0.0942079045594144	0.145314852352118	0.182078387226444	0.181485561540437	0.181958692058819	0.180178037917676	0.189700914572642	0.321862600459265	0.0432525548606002	0.179678570227419	0.116866548435413	0.173330863354622	0.0125337956489611	0.201210542215823	0.0893792432478808	0.181414894300378	0.178220633746861	0.0975792363015717	0.181452954416001	0.190419519911773	0.164235100360613	0.0872119763582628	0.411044875733591	0.136609079721586	0.178220633746861	0.222525457802776	0.241999646360637	0.222525457802776	0.189700914572642	0.641433032160906	0.187704321892823	0.177300311273577	0.176398779439897	0.0158183859832257	0.14502397795113	0.240014338487912	0.223235226858253	0.17931635099744	0.0707612670163211	0.136106229608265	0.182570220145326	0.00803882305900538	0.178795830539966	0.180982642123598	0.180392933951692	0.182078387226444	0.0255669623647841	NA	0.225209880507478	0.177276375592652	0.179451116269772	0.180015735215475	0.17983781076071	0.18583250387266	0.0827113665903856	0.178641590994957	0.215177463179471	0.17953323579285	0.181414894300378	0.241426459380972	0.18672897210224	0.0122854509605763	0.186155556623141	0.018237532999849	0.180161816511816	0.112653597773193	0.179413697593995	NA	NA	0.159528997710938	0.180213791167249	0.180213791167249	0.179491265241023	NA	NA	NA	0.179195668750921	0.177597295851917	0.180471420682116	NA	0.180342421358709	0.0298791094398911	0.191547349583881	0.886980851546294	0.179583038736159	NA	NA	NA	NA	NA
bacmet_sitB	NA	0.180734997851459	0.178876210971797	NA	NA	NA	0.0173452662607132	0.1796062361534	0.179081160901028	0.181078472821017	0.179194155617262	0.179833215532373	0.177448366561862	0.0761661669445146	0.172155073568801	0.18080518426415	0.1813340429274	0.106629379028126	0.157057505775655	0.171953044952105	0.190114391000797	0.180124976756531	0.177741836193737	0.179763006753446	0.237005115235541	0.178572724046526	0.180413255443398	0.172155073568801	0.242084252568838	0.251440901106855	0.840945858827653	0.141173667335275	0.242874537094925	0.0053128834631011	0.181591348555661	0.0720891630247855	0.402648751827299	0.172155073568801	0.242755918865342	0.234189093844478	0.110585132411952	0.171953044952105	0.0235068685616111	0.188651675610227	0.180842301685015	0.179613910092108	0.187195404573737	0.00629908267591595	0.178572724046526	0.294027651275069	0.242755918865342	0.331437514261569	0.216838456264819	0.126907650820819	0.242874537094925	0.258105283507396	0.177861428966766	0.243713510015951	0.17936834411922	0.490412574013642	0.180842301685015	0.1813340429274	0.18052466854683	0.179879653882819	0.235245201584318	0.183651479004135	0.213042966750927	0.152822280284545	0.551561206582871	0.242755918865342	0.242755918865342	0.242755918865342	0.140516392432308	0.736643010616893	0.182930246074275	0.18530252162389	0.171953044952105	0.183547324485982	0.0749696458064533	0.216838456264819	NA	0.187520060517241	0.130537354664447	0.14370036587762	0.0053128834631011	0.00949727185719218	0.180009756254191	0.216838456264819	0.237189911999086	0.0767704458668854	0.157112030036592	0.0832212048503449	0.177861428966766	0.17936834411922	0.130233702171774	0.242755918865342	0.0053128834631011	0.098203668869262	0.0695513570172666	0.242755918865342	0.179556000233148	0.177597295851917	0.0053128834631011	0.304036762280356	0.00435191179190064	0.182054201098867	0.240891659370596	0.245392276048387	0.171953044952105	0.446906472035516	0.181591348555661	0.172155073568801	0.0487338336957295	0.222525457802776	0.172476958628081	0.0901047086164648	0.285357486191099	0.964306331122297	0.221198888297611	0.242629254426397	0.0365918486362862	0.213177131730365	0.179613910092108	0.18485924262843	0.168917882870331	0.236635932257171	0.179400800700152	0.157613716123322	0.182078387226444	0.164958304308504	0.181534318120461	0.181785861202922	0.213970380348763	0.206122111718127	0.157112030036592	0.221198888297611	0.215177463179471	0.120787546419451	0.18123802539094	0.0154989392351812	0.181147526638305	0.178572724046526	0.178014822713238	0.163102834301129	0.154805866196521	0.18123802539094	0.146657517309843	0.238221435735066	0.000833648113657492	0.181292092114283	0.394202311252835	0.179364788113087	0.181785861202922	NA	0.179488515500829	0.178784265137528	0.181485561540437	0.0982101998728919	0.182340931961454	0.178861735544246	0.201832732460796	0.222106553050421	0.179598252541744	0.175647727710299	0.178014822713238	0.242755918865342	0.0864656332140028	0.12141835841287	0.332268474796649	0.215177463179471	0.188651675610227	0.215177463179471	0.185645502250272	0.236559791292256	0.235694062085268	0.177736231172277	0.134115994948912	0.801838608729091	0.172155073568801	0.178799256314122	0.643718700147248	0.183914006991005	0.358106263049582	0.180342421358709	0.242874537094925	0.242755918865342	0.174505989274502	0.00852408680551697	0.187401261331753	0.0110161697355329	0.254281515606355	0.177787844684841	0.180734997851459	0.182078387226444	0.182549133861704	0.151349152589945	0.180776913842484	0.290753425237231	0.242874537094925	0.221198888297611	0.183029093220162	0.182079527112722	NA	NA	0.361059304874731	0.17852288073912	0.114551817807296	0.624685295347274	0.180064968318367	0.190442987188886	0.0617001490111355	0.122810483838368	0.017141318016261	0.216654272369235	0.180690475410731	0.180142960817331	NA	0.178799256314122	0.61898147231895	0.0147725614806857	0.216838456264819	0.285962934509011	0.180124976756531	0.0604022883383846	0.215177463179471	0.179429312347703	0.188651675610227	0.180734997851459	0.177385861442102	0.180201871807267	0.150057196926685	0.201832732460796	0.180819107347789	0.187241540468714	0.181147526638305	0.180819107347789	0.186838324060151	0.180477144658762	0.215177463179471	0.1813340429274	0.122046741383496	0.178594420757009	0.00784362526477134	0.318090775112598	0.208028724169195	0.242755918865342	0.576653141676478	0.322503826940617	0.242755918865342	0.242755918865342	0.242755918865342	0.242755918865342	0.727008199686695	0.242755918865342	0.242755918865342	0.361737605564151	0.111436064339273	0	0.384672612007556	0.501557347491075	0.501557347491075	0.763384302898076	0.242755918865342	0.733859851185632	0.213177131730365	0.576607675993754	0.240112265108661	0.524169355390087	NA	NA	NA	0.179195668750921	0	0.180285288604553	0.181882174770724	0.0085271545585559	0.00842896136848537	0.18485924262843	0.182078387226444	0.100157682068583	0.172476958628081	0.18087578523733	0.236258380542872	0.179678570227419	0.18087578523733	0.17953323579285	0.0942079045594144	0.177500857377148	0.18485924262843	0.243505386196555	0.18087578523733	0.0343123766343834	0.172476958628081	0.315256778759005	0.0942079045594144	0.145314852352118	0.182078387226444	0.181485561540437	0.181958692058819	0.180178037917676	0.189700914572642	0.321862600459265	0.0432525548606002	0.179678570227419	0.116866548435413	0.173330863354622	0.0125337956489611	0.201210542215823	0.0893792432478808	0.181414894300378	0.178220633746861	0.0975792363015717	0.181452954416001	0.190419519911773	0.164235100360613	0.0872119763582628	0.411044875733591	0.136609079721586	0.178220633746861	0.222525457802776	0.241999646360637	0.222525457802776	0.189700914572642	0.641433032160906	0.187704321892823	0.177300311273577	0.176398779439897	0.0158183859832257	0.14502397795113	0.240014338487912	0.223235226858253	0.17931635099744	0.0707612670163211	0.136106229608265	0.182570220145326	0.00803882305900538	0.178795830539966	0.180982642123598	0.180392933951692	0.182078387226444	0.0255669623647841	NA	0.225209880507478	0.177276375592652	0.179451116269772	0.180015735215475	0.17983781076071	0.18583250387266	0.0827113665903856	0.178641590994957	0.215177463179471	0.17953323579285	0.181414894300378	0.241426459380972	0.18672897210224	0.0122854509605763	0.186155556623141	0.018237532999849	0.180161816511816	0.112653597773193	0.179413697593995	NA	NA	0.159528997710938	0.180213791167249	0.180213791167249	0.179491265241023	NA	NA	NA	0.179195668750921	0.177597295851917	0.180471420682116	NA	0.180342421358709	0.0298791094398911	0.191547349583881	0.886980851546294	0.179583038736159	NA	NA	NA	NA	NA
bacmet_sitC	NA	0.180734997851459	0.178876210971797	NA	NA	NA	0.0173452662607132	0.1796062361534	0.179081160901028	0.181078472821017	0.179194155617262	0.179833215532373	0.177448366561862	0.0761661669445146	0.172155073568801	0.18080518426415	0.1813340429274	0.106629379028126	0.157057505775655	0.171953044952105	0.190114391000797	0.180124976756531	0.177741836193737	0.179763006753446	0.237005115235541	0.178572724046526	0.180413255443398	0.172155073568801	0.242084252568838	0.251440901106855	0.840945858827653	0.141173667335275	0.242874537094925	0.0053128834631011	0.181591348555661	0.0720891630247855	0.402648751827299	0.172155073568801	0.242755918865342	0.234189093844478	0.110585132411952	0.171953044952105	0.0235068685616111	0.188651675610227	0.180842301685015	0.179613910092108	0.187195404573737	0.00629908267591595	0.178572724046526	0.294027651275069	0.242755918865342	0.331437514261569	0.216838456264819	0.126907650820819	0.242874537094925	0.258105283507396	0.177861428966766	0.243713510015951	0.17936834411922	0.490412574013642	0.180842301685015	0.1813340429274	0.18052466854683	0.179879653882819	0.235245201584318	0.183651479004135	0.213042966750927	0.152822280284545	0.551561206582871	0.242755918865342	0.242755918865342	0.242755918865342	0.140516392432308	0.736643010616893	0.182930246074275	0.18530252162389	0.171953044952105	0.183547324485982	0.0749696458064533	0.216838456264819	NA	0.187520060517241	0.130537354664447	0.14370036587762	0.0053128834631011	0.00949727185719218	0.180009756254191	0.216838456264819	0.237189911999086	0.0767704458668854	0.157112030036592	0.0832212048503449	0.177861428966766	0.17936834411922	0.130233702171774	0.242755918865342	0.0053128834631011	0.098203668869262	0.0695513570172666	0.242755918865342	0.179556000233148	0.177597295851917	0.0053128834631011	0.304036762280356	0.00435191179190064	0.182054201098867	0.240891659370596	0.245392276048387	0.171953044952105	0.446906472035516	0.181591348555661	0.172155073568801	0.0487338336957295	0.222525457802776	0.172476958628081	0.0901047086164648	0.285357486191099	0.964306331122297	0.221198888297611	0.242629254426397	0.0365918486362862	0.213177131730365	0.179613910092108	0.18485924262843	0.168917882870331	0.236635932257171	0.179400800700152	0.157613716123322	0.182078387226444	0.164958304308504	0.181534318120461	0.181785861202922	0.213970380348763	0.206122111718127	0.157112030036592	0.221198888297611	0.215177463179471	0.120787546419451	0.18123802539094	0.0154989392351812	0.181147526638305	0.178572724046526	0.178014822713238	0.163102834301129	0.154805866196521	0.18123802539094	0.146657517309843	0.238221435735066	0.000833648113657492	0.181292092114283	0.394202311252835	0.179364788113087	0.181785861202922	NA	0.179488515500829	0.178784265137528	0.181485561540437	0.0982101998728919	0.182340931961454	0.178861735544246	0.201832732460796	0.222106553050421	0.179598252541744	0.175647727710299	0.178014822713238	0.242755918865342	0.0864656332140028	0.12141835841287	0.332268474796649	0.215177463179471	0.188651675610227	0.215177463179471	0.185645502250272	0.236559791292256	0.235694062085268	0.177736231172277	0.134115994948912	0.801838608729091	0.172155073568801	0.178799256314122	0.643718700147248	0.183914006991005	0.358106263049582	0.180342421358709	0.242874537094925	0.242755918865342	0.174505989274502	0.00852408680551697	0.187401261331753	0.0110161697355329	0.254281515606355	0.177787844684841	0.180734997851459	0.182078387226444	0.182549133861704	0.151349152589945	0.180776913842484	0.290753425237231	0.242874537094925	0.221198888297611	0.183029093220162	0.182079527112722	NA	NA	0.361059304874731	0.17852288073912	0.114551817807296	0.624685295347274	0.180064968318367	0.190442987188886	0.0617001490111355	0.122810483838368	0.017141318016261	0.216654272369235	0.180690475410731	0.180142960817331	NA	0.178799256314122	0.61898147231895	0.0147725614806857	0.216838456264819	0.285962934509011	0.180124976756531	0.0604022883383846	0.215177463179471	0.179429312347703	0.188651675610227	0.180734997851459	0.177385861442102	0.180201871807267	0.150057196926685	0.201832732460796	0.180819107347789	0.187241540468714	0.181147526638305	0.180819107347789	0.186838324060151	0.180477144658762	0.215177463179471	0.1813340429274	0.122046741383496	0.178594420757009	0.00784362526477134	0.318090775112598	0.208028724169195	0.242755918865342	0.576653141676478	0.322503826940617	0.242755918865342	0.242755918865342	0.242755918865342	0.242755918865342	0.727008199686695	0.242755918865342	0.242755918865342	0.361737605564151	0.111436064339273	0	0.384672612007556	0.501557347491075	0.501557347491075	0.763384302898076	0.242755918865342	0.733859851185632	0.213177131730365	0.576607675993754	0.240112265108661	0.524169355390087	NA	NA	NA	0.179195668750921	0	0.180285288604553	0.181882174770724	0.0085271545585559	0.00842896136848537	0.18485924262843	0.182078387226444	0.100157682068583	0.172476958628081	0.18087578523733	0.236258380542872	0.179678570227419	0.18087578523733	0.17953323579285	0.0942079045594144	0.177500857377148	0.18485924262843	0.243505386196555	0.18087578523733	0.0343123766343834	0.172476958628081	0.315256778759005	0.0942079045594144	0.145314852352118	0.182078387226444	0.181485561540437	0.181958692058819	0.180178037917676	0.189700914572642	0.321862600459265	0.0432525548606002	0.179678570227419	0.116866548435413	0.173330863354622	0.0125337956489611	0.201210542215823	0.0893792432478808	0.181414894300378	0.178220633746861	0.0975792363015717	0.181452954416001	0.190419519911773	0.164235100360613	0.0872119763582628	0.411044875733591	0.136609079721586	0.178220633746861	0.222525457802776	0.241999646360637	0.222525457802776	0.189700914572642	0.641433032160906	0.187704321892823	0.177300311273577	0.176398779439897	0.0158183859832257	0.14502397795113	0.240014338487912	0.223235226858253	0.17931635099744	0.0707612670163211	0.136106229608265	0.182570220145326	0.00803882305900538	0.178795830539966	0.180982642123598	0.180392933951692	0.182078387226444	0.0255669623647841	NA	0.225209880507478	0.177276375592652	0.179451116269772	0.180015735215475	0.17983781076071	0.18583250387266	0.0827113665903856	0.178641590994957	0.215177463179471	0.17953323579285	0.181414894300378	0.241426459380972	0.18672897210224	0.0122854509605763	0.186155556623141	0.018237532999849	0.180161816511816	0.112653597773193	0.179413697593995	NA	NA	0.159528997710938	0.180213791167249	0.180213791167249	0.179491265241023	NA	NA	NA	0.179195668750921	0.177597295851917	0.180471420682116	NA	0.180342421358709	0.0298791094398911	0.191547349583881	0.886980851546294	0.179583038736159	NA	NA	NA	NA	NA
plasmid_novel_83bc617d67749ef56265a408586c2ebd	NA	0.341422447034975	0.339057969927249	NA	NA	0	0.25922136761686	0.214412240792355	0.338334309299532	0.338480388654259	0.337700652588711	0.337877488680733	0.338806346523617	0.0880137509916223	0.247186661466589	0.340036289463033	0.337105222136763	0.158943967201983	0.208548011753025	0.267275393172835	0.222973867275045	0.339231132395308	0.336592622709148	0.338621672572978	0.23756319578448	0.338907358938325	0.33833456418815	0.247186661466589	0.209367792184668	0.283491037659671	0.944726391147052	0.00755662081263386	0.440211559342769	0.387130855890015	0.343049467612936	0.0333480995448017	0.0291742934672083	0.247186661466589	0.451164404086878	0.214148990897501	0.161806980947015	0.267275393172835	0.00298596855221755	0.347693249133204	0.339033910292956	0.337740214443987	0.221133599163943	0.0442529786431363	0.338907358938325	0.486904669779979	0.451164404086878	0.513964556327763	0.389747286391506	0.168954412253826	0.440211559342769	0.297097472939285	0.338554030481184	0.213980804972294	0.336014832499913	0.469913146568108	0.339033910292956	0.337105222136763	0.340063592744858	0.338291411380585	0.226546978525903	0.343153185697751	0.238920082613202	0.197820559365707	0.527957265449599	0.451164404086878	0.451164404086878	0.451164404086878	0.220260802238361	0.74626801836937	0.341064255693358	0.350176907266476	0.267275393172835	0.227240128598748	0.0985453279009556	0.389747286391506	NA	0.348970448613809	0.166608829592259	0.14949565718017	0.387130855890015	0.0170739943602216	0.33962466731411	0.389747286391506	0.23113306718613	0.089532068535479	0.221665323802494	0.0964497389504257	0.338554030481184	0.336014832499913	0.161477407276203	0.451164404086878	0.387130855890015	0.11287822186412	0.0952033115038919	0.451164404086878	0.337954143063568	0.336680006024458	0.387130855890015	NA	0.00631643241553892	0.33839998350052	0.220479842289035	0.426103520124171	0.267275393172835	0.601122830371891	0.343049467612936	0.247186661466589	0.0835944640871531	0.400199819744859	0.218073755927309	0.114243810300809	0.4598530606833	0.955414638509412	0.393113387879919	0.213290102188591	0.0435254628537189	0.378093560065596	0.337740214443987	0.344965500333307	0.155191659445512	0.220477321528035	0.336956792625553	0.185862202660265	0.333372595785952	0.171787464456673	0.339122961003506	0.3401209431364	0.231890398454715	0.374459054719579	0.221665323802494	0.393113387879919	0.218991987297352	0.137729335772386	0.334838564060302	0.272300242606576	0.335269616749445	0.338907358938325	0.338192189061031	0.197945784268836	0.214785586832329	0.334838564060302	0.185138746530261	0.235063228307119	0.000792555931973915	0.339095759371117	0.588706193183397	0.338732155593038	0.3401209431364	4.25475459309155e-07	0.00838522655117302	0.338500654711343	0.340048356213063	0.12845323559531	0.339911242306915	0.33847391031497	0.367790947309649	0.365855240405762	0.337359178543401	0.335714996610471	0.338192189061031	0.451164404086878	0.0995929983382786	0.147700425743707	0.339564446503799	0.218991987297352	0.347693249133204	0.218991987297352	0.344609882190198	0.0112001048214454	0.263900543780907	0.212301092293115	0.00659985270109287	0.803561417169538	0.247186661466589	0.338637652056338	0.622687975824601	0.342755589064023	0.390844122506069	0.339097085166665	0.440211559342769	0.451164404086878	0.333574599755212	0.0134411610489238	0.220760099098822	0.252249722937474	0.432984486474185	0.337980316904293	0.341301956918052	0.333372595785952	0.339304867167165	0.162986679520061	0.338275025095255	0.485347420315883	0.440211559342769	0.393113387879919	0.217859457009646	0.339006836199228	0.138517352519026	NA	0.386174995574723	0.336072555560399	0.115651339443673	0.788198864397754	0.339216859639383	0.219021365320489	0.0679997395627816	0.167004157780621	0.0345857904886648	0.268837296875091	0.33837793009807	0.338253457160369	0.159724424140802	0.338637652056338	0.588771423976931	0.0295308414038784	0.389747286391506	0.341053068775772	0.339231132395308	0.0640688295477263	0.218991987297352	0.33899501103341	0.347693249133204	0.341301956918052	0.339814778303957	0.338775212238889	0.182726584583217	0.367790947309649	0.338745877994356	0.34328757727353	0.335269616749445	0.338745877994356	0.227178696416088	0.333614316334929	0.218991987297352	0.337105222136763	0.166896457500126	0.339538066979905	0.469963055794972	0.53433989768148	0.257924218729871	0.451164404086878	0.52990506056492	0.580063411963359	0.451164404086878	0.451164404086878	0.451164404086878	0.451164404086878	0.353564308179747	0.451164404086878	0.451164404086878	0.623363790974421	0.209718588725943	NA	0.569937234252049	0.49706299743581	0.49706299743581	0.441452897376663	0.451164404086878	0.911386393008947	0.378093560065596	0.819144325585353	0.24285252874783	0.460089445357072	0.179195668750921	0.179195668750921	0.179195668750921	NA	0	0.338748206919169	0.338566118725162	0.0145772818308623	0.0155628767057407	0.344965500333307	0.333372595785952	0.122613438786512	0.218073755927309	0.338645396091505	0.208811373412025	0.338842775217479	0.338645396091505	0.34030368706165	0.111230446872216	0.335578004165955	0.344965500333307	0.381236601494866	0.338645396091505	0.693865205984507	0.218073755927309	0.502666491639784	0.111230446872216	0.163860313850587	0.333372595785952	0.340048356213063	0.343327002408254	0.21254627875582	0.352382980283727	0.580511374278023	0.0496060927570867	0.338842775217479	0.119277802307159	0.341779297224862	0.021169843684836	0.198902732856575	0.104438559878791	0.25370482539177	0.339069554221772	0.112325438646706	0.340810830743476	0.223870204811675	0.166992962569492	0.100765828328355	0.417880361811371	0.254187132909976	0.339069554221772	0.400199819744859	0.250236330476153	0.400199819744859	0.352382980283727	0.715238944433531	0.234845019666738	0.335575747352872	0.333249726836128	0.0248613125071382	0.161131669963314	0.203615594507418	0.311298453363809	0.335661575508434	0.103478586076126	0.14689714055732	0.34495170855819	0.015063688954168	0.339275078530206	0.339507914198681	0.339414978264311	0.333372595785952	0.0350012762223266	0.159724424140802	0.399541811640304	0.334980308209822	0.338609277281814	0.34243413110603	0.33897374652018	0.21977335989826	0.0948670312985225	0.338749604490769	0.218991987297352	0.34030368706165	0.25370482539177	0.451196855641674	0.347125566712175	0.0207179795814492	0.344640158035923	0.00110872401698714	0.340148225556017	0.112018223629643	0.338747988101232	NA	NA	0.204543281558417	0.338919193303531	0.338919193303531	0.338115227967556	NA	NA	NA	0.0988818085229666	0.336680006024458	0.338406022913871	0.0492601882458255	0.339275373922707	0.0559417997936942	0.224665689296287	6.18585130873761e-05	0.339889737044986	NA	NA	0	NA	NA
plasmid_novel_a19ce22c6f5bcb51d99b985ad76ffdc0	NA	NA	NA	NA	NA	NA	0	NA	NA	NA	0	NA	NA	NA	NA	NA	NA	NA	NA	NA	0	0	NA	NA	0	0	NA	NA	NA	NA	NA	0	NA	NA	NA	0	NA	NA	NA	NA	0	NA	NA	NA	NA	NA	0	NA	0	NA	NA	NA	NA	0	NA	NA	NA	NA	0	NA	NA	NA	NA	NA	NA	NA	0	NA	NA	NA	NA	NA	NA	NA	NA	NA	NA	NA	NA	NA	NA	NA	NA	NA	NA	NA	NA	NA	NA	NA	NA	NA	NA	0	NA	NA	NA	NA	NA	NA	0	NA	NA	NA	NA	NA	NA	0	NA	0	NA	NA	NA	NA	NA	NA	NA	NA	NA	NA	NA	NA	NA	NA	NA	0	NA	NA	0	NA	NA	NA	NA	NA	NA	NA	NA	NA	0	0	NA	0	NA	NA	NA	0	0	0	NA	NA	NA	NA	NA	NA	0	NA	0	0	0	NA	NA	NA	0	NA	NA	NA	0	0	NA	NA	NA	NA	NA	NA	NA	NA	0	NA	NA	NA	NA	NA	NA	NA	NA	NA	NA	NA	NA	NA	NA	NA	NA	0	NA	NA	NA	NA	NA	NA	NA	NA	NA	NA	NA	NA	NA	NA	NA	0	NA	NA	NA	NA	NA	0	NA	NA	NA	NA	NA	NA	0	0	NA	0	NA	NA	NA	NA	0	NA	0	NA	NA	0	NA	NA	NA	NA	NA	0	0	NA	0	NA	NA	NA	NA	NA	NA	NA	NA	NA	NA	NA	NA	NA	NA	NA	NA	NA	NA	NA	NA	NA	NA	0	0	0	0	0	NA	NA	0	NA	NA	NA	0	NA	NA	NA	NA	0	NA	NA	NA	NA	NA	NA	NA	NA	NA	NA	NA	0	0	0	NA	NA	NA	NA	0	0	NA	0	NA	0	NA	NA	0	NA	NA	NA	NA	NA	NA	NA	0	NA	NA	NA	NA	0	NA	NA	0	0	NA	NA	NA	0	NA	NA	0	NA	NA	NA	NA	0	0	NA	NA	NA	NA	NA	0	NA	NA	0	NA	NA	NA	NA	NA	NA	0	NA	NA	NA	0	NA	0	NA	NA	NA	NA	NA	NA	NA	0	NA	NA	NA	NA	0	NA	NA	NA	NA	NA	NA	0	NA
plasmid_novel_c16bee59ef2de373abfd92cf6d1bfa40	NA	0.341820587131242	0.339525959850631	NA	NA	NA	0.262040274537267	0.214995294171352	0.338550838286306	0.338698284364698	0.338083782519297	0.338414551800651	0.339307899930191	0.088711182141308	0.250483337137412	0.340542912498996	0.337712736041774	0.159942088143766	0.204867760835485	0.271578290350635	0.223519115769361	0.339737590573984	0.337032734967142	0.339087401672437	0.238508218507618	0.339277368287782	0.338778019554568	0.250483337137412	0.209858296575073	0.28442524992305	0.310022994923123	0.157017348521521	0.440710348229911	0.387699438019702	0.343612910084472	0.0334510012882316	0.351996071893786	0.250483337137412	0.451589869548525	0.214708112885726	0.163753248564024	0.271578290350635	0.0456618847535457	0.348173519352283	0.339420117546219	0.338445621028755	0.221719633304191	0.0909544683251788	0.339277368287782	0.487529023189442	0.451589869548525	0.514407868746674	0.39027377156112	0.169257873393086	0.440710348229911	0.298417993779203	0.339126472469982	0.214495675140278	0.336475113876691	0.0659005732798177	0.339420117546219	0.337712736041774	0.340626490108131	0.338971193094793	0.227234455128517	0.343839797477563	0.239831410395208	0.198553517039722	0.525455294957005	0.451589869548525	0.451589869548525	0.451589869548525	0.22311757316212	0.746695266249803	0.341536355113307	0.350668126467611	0.271578290350635	0.0227757239182811	0.0946079897957566	0.39027377156112	NA	0.349421770773626	0.166870802640039	0.149740030201594	0.387699438019702	0.0171316879907164	0.340148605955461	0.39027377156112	0.231993693582303	0.0898159405288579	0.222453250238809	0.096721173260166	0.339126472469982	0.336475113876691	0.161757887134971	0.451589869548525	0.387699438019702	0.113127190468652	0.00590668606631661	0.451589869548525	0.338448935858102	0.338732092532067	0.387699438019702	0.203491059405951	0.00635867331080009	0.33882674072381	0.220968575539296	0.42654054358186	0.271578290350635	0.601597821278958	0.343612910084472	0.250483337137412	0.0882995040643655	0.400742167919565	0.218318368770778	0.114761177697743	0.0200387022175745	0.253167407353063	0.393523351693134	0.213859718302316	0.0437333668727982	0.378535369920566	0.338445621028755	0.345500363074558	0.155471477783458	0.22116375138725	0.33746528365041	0.186260501895523	0.334001699073472	0.172280897519169	0.339666485174127	0.340673602209521	0.232522523194726	0.37492805882901	0.222453250238809	0.393523351693134	0.219167135001693	0.137974799796945	0.335539324113222	0.273313567667111	0.335792669571425	0.339277368287782	0.338390436101103	0.198439078323233	0.215533414547685	0.335539324113222	0.185554851662043	0.235925250002524	0.000823819547399296	0.339644061092116	0.5893572855261	0.339364800979214	0.340673602209521	0.0354474318588898	0.340127593098284	0.339141861155319	0.340684807775787	0.128908794090807	0.340286491296165	0.339024206731576	0.368220129286927	0.36652152597551	0.337891034851414	0.336182640598619	0.338390436101103	0.451589869548525	0.0999123648834432	0.147932314529002	0.340101123004969	0.219167135001693	0.348173519352283	0.219167135001693	0.345110123327828	0.233944416729969	0.264920654594339	0.212931402209885	0.13774662622861	0.805630768994928	0.250483337137412	0.339127202808481	0.625170209550442	0.343338901147872	0.394211836937423	0.339728380993418	0.440710348229911	0.451589869548525	0.334154373973064	0.0135593702393877	0.22130192356895	0.0193735739572634	0.433460101253424	0.338557491976023	0.341810183329675	0.334001699073472	0.339882467118128	0.16346170079887	0.33882284118192	0.485932308255259	0.440710348229911	0.393523351693134	0.218406175902209	0.339640183803624	0.0478463967414404	NA	0.390051941838774	0.336702355390484	0.115979625295508	0.789260936892104	0.339758856130645	0.21967564977754	0.0682756633605768	0.167295601406455	0.0346438296313354	0.271942373030094	0.338905214762544	0.338729151011022	0.109389429445488	0.339127202808481	0.626301337907264	0.0294974160216879	0.39027377156112	0.341741712662571	0.339737590573984	0.0643150588339969	0.219167135001693	0.339444456605354	0.348173519352283	0.341810183329675	0.340480820574029	0.339258515095051	0.183053473831311	0.368220129286927	0.339349287938802	0.343754552000387	0.335792669571425	0.339349287938802	0.228019564252123	0.333763170933089	0.219167135001693	0.337712736041774	0.168603810345732	0.340122129518841	0.470709240480396	0.534942600895018	0.260122616907827	0.451589869548525	0.530958476666866	0.580631412238096	0.451589869548525	0.451589869548525	0.451589869548525	0.451589869548525	0.830011338139317	0.451589869548525	0.451589869548525	0.623925093407032	0.211498023891983	NA	0.570593148305043	0.498236335650384	0.498236335650384	0.745671960203657	0.451589869548525	0.912092153908878	0.378535369920566	0.820451992751123	0.243963533920261	0.459284951719233	0.180285288604553	0.180285288604553	0.180285288604553	0.338748206919169	NA	NA	0.338119643067764	0.0145639636363764	0.0150687048946068	0.345500363074558	0.334001699073472	0.12303850704862	0.218318368770778	0.339265836754534	0.209266904309971	0.339383591639806	0.339265836754534	0.340806147794605	0.111515146948432	0.336179463157185	0.345500363074558	0.404754600876518	0.339265836754534	0.694861527264154	0.218318368770778	0.503324577581742	0.111515146948432	0.164345582897374	0.334001699073472	0.340684807775787	0.343891544063511	0.212965281239101	0.352856279836121	0.581047308067381	0.0498364679549943	0.339383591639806	0.119593198236162	0.342179632436453	0.0212540766824953	0.018359534803625	0.104707465520003	0.25418504120597	0.339640734930388	0.112608057518908	0.34120088096486	0.224473402660855	0.16724373700358	0.101037094977573	0.0529710917372006	0.250702607900742	0.339640734930388	0.400742167919565	0.251688449757054	0.400742167919565	0.352856279836121	0.716406913759998	0.236028759557801	0.336104792767246	0.333889348824945	0.00109116985892088	0.161392664975757	0.204068298158681	0.28475873437609	0.336171544626596	0.104007789939769	0.147154475443063	0.345493723787016	0.0151033436475203	0.339905695312342	0.339943448996457	0.339906459684655	0.334001699073472	0.035181581394276	0.109389429445488	0.4001276750067	0.335403960749088	0.339126400062872	0.342840414013022	0.339477180677994	0.220294881113047	0.0951146136850429	0.339410966389971	0.219167135001693	0.340806147794605	0.25418504120597	0.45158741189836	0.347581297199154	0.0208118586037243	0.345157402926663	0.0289600603676268	0.340746407369929	0.00490161511601506	0.339202651045513	NA	NA	0.205395522990665	0.338545773363654	0.338545773363654	0.33863276380636	NA	NA	NA	0.338748206919169	0.338732092532067	0.338879498170324	0.52496775368753	0.339755084677288	0.0566062303434061	0.225253608488314	NA	0.34048612167576	NA	0	NA	NA	NA
plasmid_novel_d5e95dca31159656e2605d5386b4c219	NA	0.341669623815465	0.338641819052817	NA	NA	0	0.258811276848622	0.214643513411349	0.337371117410754	0.339849269228483	0.337545810510647	0.337243864691825	0.338439690955244	0.0891462527315932	0.246404867486584	0.339065475902127	0.336905101113409	0.158785012692588	0.207762994518207	0.266062289452575	0.223241681916282	0.339591311260812	0.337192303370158	0.339461516451213	0.236500958052986	0.33882610043547	0.338768989847319	0.246404867486584	0.208562311855676	0.283362871870777	0.945017097340344	0.157067077629708	0.440292496666891	0.387552234257048	0.344210388104321	0.0332804169133956	NA	0.246404867486584	0.451170268126883	0.214565261107678	0.16267627914304	0.266062289452575	0.0459765175704963	0.34779006805256	0.339787871290767	0.33761166888521	0.221350040391672	NA	0.33882610043547	0.487385687068493	0.451170268126883	0.513936145234071	0.389664605236832	0.168877984992997	0.440292496666891	0.297429731966299	0.339764181891796	0.213695083130381	0.334806709946472	0.469189284142153	0.339787871290767	0.336905101113409	0.338994464742292	0.337853450335898	0.226038419557227	0.343315761776475	0.237879881579198	0.197285162062004	0.527980840507174	0.451170268126883	0.451170268126883	0.451170268126883	0.219906471058476	0.746448757323928	0.341402295035997	0.351056161066691	0.266062289452575	0.206060612579218	0.0985230711210843	0.389664605236832	NA	0.347954936809961	0.166688703477377	0.149708372556006	0.387552234257048	0.0170492386586165	0.338471227872981	0.389664605236832	0.231439974676783	0.0895312961570986	0.22150542829831	0.0961716930788863	0.339764181891796	0.334806709946472	0.161296920198689	0.451170268126883	0.387552234257048	0.112557632559136	0.0955936407192053	0.451170268126883	0.33727044844938	0.337581377330896	0.387552234257048	NA	0.00630038727281623	0.338792357880836	0.220334359730296	0.426598265838871	0.266062289452575	0.600859907790832	0.344210388104321	0.246404867486584	0.0836199857039044	0.400300011314456	0.217639868849985	0.114160767103262	0.459640410818826	0.272396462261367	0.392256961481356	0.213230132333631	0.0435931524241329	0.378012608120769	0.33761166888521	0.345453021962176	0.15524140883672	0.22076612330093	0.336966958895242	0.185540046925047	0.333433329249236	0.171641544372626	0.339705220641831	0.340563585899977	0.23161118782408	0.373533441940841	0.22150542829831	0.392256961481356	0.218580849677688	0.137715614799939	0.335654278387933	0.272220632036956	0.335776292592777	0.33882610043547	0.338772231170669	0.19748990113707	0.21393058181729	0.335654278387933	0.185634612973527	0.234665155959616	0.000790312845561747	0.338643727874351	0.588349118684515	0.338338092800047	0.340563585899977	NA	0.340446341705892	0.338373381538266	0.340669513758461	0.128234394910723	0.339486434436997	0.337782949421641	0.368135876976673	0.365915503009	0.33734665215295	0.336499605388319	0.338772231170669	0.451170268126883	0.0995289197144256	0.147643064955927	0.339696373792209	0.218580849677688	0.34779006805256	0.218580849677688	0.3444273314068	0.233466856415083	0.263115171959935	0.212322601447625	0.137457826579673	0.802945191557054	0.246404867486584	0.338128779267845	0.622569667009937	0.343329909202504	0.390801387660286	0.339667481692191	0.440292496666891	0.451170268126883	0.333940120141889	0.0134199303837861	0.220334589073955	0.254973226701363	0.43278153184922	0.337790947928134	0.341106283314352	0.333433329249236	0.339080083316092	0.16292014267515	0.338311243944773	0.485848283685775	0.440292496666891	0.392256961481356	0.217279315465266	0.339559772740293	NA	NA	0.385887666967057	0.336909172545482	0.115591979786952	0.789215319936318	0.339996083531542	0.21921222102099	0.067959524986646	0.167073909753894	0.034546674042164	0.269076554386965	0.339162572435538	0.337705160672442	0.199989361175288	0.338128779267845	0.581575771863581	0.0294942044804116	0.389664605236832	0.341309316123731	0.339591311260812	0.0640576815913791	0.218580849677688	0.339445713229213	0.34779006805256	0.341106283314352	0.339072116778495	0.337295766801217	0.182635167438781	0.368135876976673	0.339832598383708	0.34388949149159	0.335776292592777	0.339832598383708	0.22695365187819	0.333670931156145	0.218580849677688	0.336905101113409	0.1664788435391	0.338775578392143	0.470178514177361	0.533852708509793	0.257134362797534	0.451170268126883	0.529772651817277	0.580852916324513	0.451170268126883	0.451170268126883	0.451170268126883	0.451170268126883	0.389558776427453	0.451170268126883	0.451170268126883	0.622746256422366	0.209131423611279	NA	0.569982672863161	0.496589720236546	0.496589720236546	0.788620679851254	0.451170268126883	0.91126865390869	0.378012608120769	0.81892382252242	0.243593378720227	0.460157321792847	0.181882174770724	0.181882174770724	0.181882174770724	0.338566118725162	0	0.338119643067764	NA	0.0145780920495941	0.0155466390049805	0.345453021962176	0.333433329249236	0.122698063617666	0.217639868849985	0.33868252437856	0.208528667698936	0.339318162268858	0.33868252437856	0.339539292274172	0.111356555804892	0.336289828462954	0.345453021962176	0.377903085685805	0.33868252437856	0.69395743131832	0.217639868849985	0.502180509521206	0.111356555804892	0.164098392417556	0.333433329249236	0.340669513758461	0.342840987495969	0.212187234542322	0.353112859866061	0.5804001295441	0.0496422133812149	0.339318162268858	0.119425786037215	0.342688340749519	0.021151092179494	0.19863207238255	0.104347322829838	0.253965983169413	0.339412762671171	0.112110651237127	0.340496467265739	0.224007646687377	0.166784949367442	0.100839287243683	0.415217443785745	0.254276696661025	0.339412762671171	0.400300011314456	0.250100087651994	0.400300011314456	0.353112859866061	0.714981506685147	0.234232833558225	0.335517535490044	0.333051336513545	0.0248375535177519	0.161249347029034	0.203520201216741	0.293157396503597	0.334869749611041	0.103137748960187	0.00673856217144642	0.346939481536252	0.0150568778468945	0.338669414933517	0.339265505574746	0.339543376259567	0.333433329249236	0.0349890070253345	0.199989361175288	0.400190043363088	0.334235558007977	0.33941391910323	0.342133923097989	0.33984792478201	0.220223378207385	0.0946008436196744	0.339274743311211	0.218580849677688	0.339539292274172	0.253965983169413	0.45100882776495	0.347751514619937	0.0206865485791281	0.345524973835552	0.0287814634647492	0.341105025734268	0.111972448678558	0.337407776487684	NA	NA	0.203899502214478	0.336843886268905	0.336843886268905	0.338223356010364	NA	NA	NA	0.338566118725162	0.337581377330896	0.338200853603934	0.182358357353714	0.339094728121321	0.0569953864851365	0.224235717568299	NA	0.339767294184475	NA	NA	NA	NA	NA
AMR_AAC.2...IIa	NA	0.0139022667765663	0.0146861235765257	NA	0	NA	0.00844657173848429	0.0134165853439516	0.0145646446862742	0.0145520890435138	0.0144055111687427	0.0144894273656717	0.0146451041634952	0.00398799392062399	0.0105503090416923	0.0149015704269668	0.0155754915317325	0.0285983525840579	0.0617151633638917	0.0106316678571967	0.0142580155114993	0.0147431264356161	0.0137869523621277	0.0145970546133996	0.0124218534077196	0.0146634182942234	0.0145466537178591	0.0105503090416923	0.0123821657894685	0.023613214447503	0.746655863149484	0.016457121584639	0.0191835187383003	0.0231522821472716	0.0156201794744977	0.0488080402981219	0.0171317017938821	0.0105503090416923	0.0251318403909662	0.0116251034861068	0.00017596668026143	0.0106316678571967	0.0359741999538594	0.017448156757947	0.0147126258827872	0.0141692223309255	0.01399999909292	NA	0.0146634182942234	0.0147612371767376	0.0251318403909662	0.0309131839933867	0.0225211822486204	0.00603836309444961	0.0191835187383003	0.0353956851511099	0.0146342702661491	0.0703564704768298	0.0139027127681508	4.33125002530232e-09	0.0147126258827872	0.0155754915317325	0.0149480347713198	0.0145500844681388	0.012204894941094	0.0141123987629919	0.0126001027387104	0.0189892879489884	0.72342177727835	0.0251318403909662	0.0251318403909662	0.0251318403909662	0.0908282109469472	0.0650526085221792	0.015127028297689	0.017359217494243	0.0106316678571967	0.777279612472008	0.0931989384231602	0.0225211822486204	NA	0.0170612573061764	0.00526205309658967	0.00190527007105001	0.0231522821472716	0.000904876059968363	0.014841639889714	0.0225211822486204	0.0122873293135524	0.00373487352511503	0.013615630526036	0.00433202200825389	0.0146342702661491	0.0139027127681508	0.0082371731671651	0.0251318403909662	0.0231522821472716	0.00525453479102	0.953628651776512	0.0251318403909662	0.0139880757654625	0.0145337609404217	0.0231522821472716	0.00859404534228192	0.00103191970806282	0.0145408960823714	0.00625357635684365	0.0361056308991008	0.0106316678571967	0.154498671145108	0.0156201794744977	0.0105503090416923	0.14686104331579	0.0198857316487866	0.00534058352488764	0.0121853345695069	4.646343088055e-09	0.0136463194066738	0.0215117597522312	0.0127344544608834	0.0015244202706366	0.0215003393214483	0.0141692223309255	0.0160671387418359	0.00902844241620238	0.0117259728959063	0.0140875211556015	0.00857190925166806	0.0147924788414064	0.00995253426261544	0.0147401949855575	0.0144822007801895	0.0164633731696253	0.0220242031680056	0.013615630526036	0.0215117597522312	0.0031254995454344	0.00960934125588375	0.0135494020373559	0.0316168272584885	0.0135509266404892	0.0146634182942234	0.0146011900092189	0.012923293645422	0.0137026268607097	0.0135494020373559	0.0111612041874383	0.0123002669604364	0.000210348562282636	0.0147447702722785	0.0739212454637537	0.014669160272744	0.0144822007801895	0.0283639259522817	0.0148460878696748	0.0145866146782319	0.0149306623408019	0.0148216950697155	0.0148539966380346	0.0125163739031815	0.0212004317319989	0.0123528174379237	0.0142230645327919	0.0119822868103145	0.0146011900092189	0.0251318403909662	0.00389434487585305	0.00808032699365069	0.0424479956696329	0.0031254995454344	0.017448156757947	0.0031254995454344	0.0159378025992956	0.0122485955182337	0.0302211756292741	9.40421051935925e-05	0.0129065119184717	0.182838036376884	0.0105503090416923	0.0146393472671074	0.153455145087524	0.015526275279387	0.10928481921039	0.000755180973502911	0.0191835187383003	0.0251318403909662	0.0123905712948862	0.00321057724224283	0.0120469001742094	0.000864627475696933	0.0474385776006105	0.0144796014079198	0.0139027662179008	0.0147924788414064	0.000737960680339045	0.0131414045629628	0.0145455887982802	0.0142864272165644	0.0191835187383003	0.0215117597522312	0.0140928733869738	0.0147108407420606	5.63008896856676e-05	NA	0.135226654974653	0.0138378028391688	0.00955715066332741	0.0802660235301575	0.0147598618328864	0.0151772821715237	0.00260172546984072	0.0115173687323309	0.0052828811064618	0.0100592919427787	0.0144960969149317	0.0145154200114581	0.00218058817930755	0.0146393472671074	0.518625627828641	0.00705715394863038	0.0225211822486204	0.0138897459417857	0.0147431264356161	0.00245545939324399	0.0031254995454344	0.014578336092945	0.017448156757947	0.0139027662179008	0.013685632217594	0.0146527969728827	0.0187472079163351	0.0212004317319989	0.0146714701796284	0.0172613490334919	0.0135509266404892	0.0146714701796284	0.000494962770765994	0.0248524766396274	0.0031254995454344	0.0155754915317325	1.07883077351545e-05	0.0148194892998983	0.0267592351119568	0.0321883417613986	0.0644216556316646	0.0251318403909662	0.0325027708672048	0.0419600014417552	0.0251318403909662	0.0251318403909662	0.0251318403909662	0.0251318403909662	0.525960242789529	0.0251318403909662	0.0251318403909662	0.0474323570842452	0.0120380019627788	0	0.06038718902031	0.0542545268501564	0.0542545268501564	0.133014778064831	0.0251318403909662	0.17954145229703	0.0215003393214483	0.0474442342175818	0.0127064392371656	0.660273782071451	0.0085271545585559	0.0085271545585559	0.0085271545585559	0.0145772818308623	NA	0.0145639636363764	0.0145780920495941	NA	0.315268643630058	0.0160671387418359	0.0147924788414064	0.00906605413676687	0.00534058352488764	0.0146422157530952	0.0111329340638038	0.0146661349851358	0.0146422157530952	0.0149405941594218	0.00544346470581925	0.0132872010508807	0.0160671387418359	0.0139156239319729	0.0146422157530952	0.0531682399902962	0.00534058352488764	0.0365912292670725	0.00544346470581925	0.0101569048705281	0.0147924788414064	0.0149306623408019	0.0141894709666259	0.0147926546509312	0.0183151499007583	0.0418836790022772	0.001293422300636	0.0146661349851358	0.0064995192003563	0.0114219074938677	0.000913910913445504	6.98680532476015e-05	0.00434143735066939	0.00804190368771862	0.0146468242073163	0.00574510995783251	0.0134638676155256	0.0144045079474218	0.00333955791287455	0.00449941537049758	0.10577925486546	0.0407845188332936	0.0146468242073163	0.0198857316487866	0.0129600163011538	0.0198857316487866	0.0183151499007583	0.0904007842702783	0.0296686797694405	0.0135082773953508	0.0121375960241956	0.129346564263453	0.0109390625460619	0.0107437521300728	0.0576121139527608	0.0126029189811194	0.0150641244072141	0.0140652492444238	0.015515000864452	0.156386389822085	0.0138238377698474	0.0147821526886878	0.0147835508903233	0.0147924788414064	0.00170059628432107	0.00218058817930755	0.0350292775221144	0.0128498980507059	0.0146141165107279	0.0158054480353347	0.0146904133977361	0.0141360106787578	0.00409534289919167	0.000757898073756147	0.0031254995454344	0.0149405941594218	0.00804190368771862	0.0251295749548452	0.0158800081161616	0.00105342073151693	0.0167235467220175	0.00161276408511024	0.0127448080758363	1.89405402473142e-09	0.0146418357985929	NA	0	0.018365120332974	0.0145620092582086	0.0145620092582086	0.000762701582405212	NA	NA	NA	0.0145772818308623	0.0145337609404217	0.0145082403037697	1.08273149090898e-06	0.00075503848885905	0.0634822354386397	0.0144719160421651	0.0164032308294912	0.0147795830532413	NA	0	NA	0	NA
AMR_AAC.2...Ib	NA	0.0150384317186019	0.015648682592218	0	NA	0	0.00654944460068996	0.0116798394563196	0.0155534589388964	0.0155597671898491	0.015409551086105	0.0154841565382893	0.0156123613468315	0.00492366250780862	0.0119248989551188	0.0158331991023761	0.0164941317524463	0.0209057626112066	0.162085856851864	0.0120060443006491	0.0126121572034634	0.0157008245976085	0.0148726257172793	0.0155739832380906	0.0126108953553732	0.0156367287264445	0.0155370778474149	0.0119248989551188	0.0123262670944093	0.0209343531826802	0.000748030794306187	0.0166649916430697	0.0204008649720702	0.0243302686563525	0.0164765954443815	0.0313765359989064	0.0251021466507961	0.0119248989551188	0.0263040429157815	0.0116690372176602	0.002105194798665	0.0120060443006491	0.0209656992544245	0.018319097338666	0.0156766574626808	0.0152012932841612	0.0115199558987049	NA	0.0156367287264445	0.0152708114767781	0.0263040429157815	0.0318701247322632	0.023764464663337	0.00687770592653147	0.0204008649720702	0.0288719839638385	0.015610421520438	0.00285313750323679	0.0149260167223546	3.22431143562341e-07	0.0156766574626808	0.0164941317524463	0.0158763783025857	0.0155310272073208	0.012329621655784	0.0151684686595943	0.0127102487320212	0.0150361747050396	0.0369150604010557	0.0263040429157815	0.0263040429157815	0.0263040429157815	0.0631905034377083	0.066825586754399	0.0160353173246215	0.0180733002837745	0.0120060443006491	0.445718253892514	0.130409557831844	0.023764464663337	NA	0.0178040007518183	0.00594028949784287	0.00199092889593411	0.0243302686563525	0.000690651142064347	0.015786036381483	0.023764464663337	0.0124321705613424	0.00441109074606993	0.0149443611600861	0.00459568824104406	0.015610421520438	0.0149260167223546	0.0103840755427702	0.0263040429157815	0.0243302686563525	0.00623199148283193	0.000655828525774504	0.0263040429157815	0.0150145975808373	0.0155456999217096	0.0243302686563525	0.0544681507592739	0.000631068003273727	0.0155263606925693	0.00504552606515207	0.0371151810170918	0.0120060443006491	0.156471919110132	0.0164765954443815	0.0119248989551188	0.109370611871959	0.0214346373762249	0.00598634864375991	0.0119061769432594	3.63299677008655e-08	0.000188170254289188	0.0226993438059671	0.0127535769416915	0.00175004716282867	0.022741804464294	0.0152012932841612	0.0168773283657675	0.0103785778357697	0.0118215977001286	0.0151268102751578	0.0106184329209937	0.0158066498651803	0.011539468058557	0.0157008420858065	0.0154072589355563	0.0148802235210388	0.0229871078068606	0.0149443611600861	0.0226993438059671	0.00350595199370662	0.0102653603554217	0.0145997062615293	0.0264732171434974	0.0146521857414899	0.0156367287264445	0.0155637185142925	0.0127162057039294	0.0150281779015184	0.0145997062615293	0.0108764107203885	0.0124697606476072	0.000166571647900016	0.0157056320695115	0.0753930762384285	0.0156379138320699	0.0154072589355563	0.0404762091225597	0.0157917193736874	0.0155630739164967	0.015857720959108	0.0106012950549439	0.0157931151288733	0.0137221748438816	0.0223178713290257	0.0132046644452806	0.015244987351509	0.0133357644848013	0.0155637185142925	0.0263040429157815	0.00450158591200167	0.00901324099407019	0.043422469115501	0.00350595199370662	0.018319097338666	0.00350595199370662	0.0167608736667129	0.0124306625836241	0.0270061566774031	0.0113531637306759	0.0126666823119379	0.162241045594512	0.0119248989551188	0.0156158594312379	0.128290862382018	0.0163872691666425	0.08189353836511	0.01518029528833	0.0204008649720702	0.0263040429157815	0.0136603001932023	0.00209199597236953	0.0123827116984709	0.0169671025600973	0.0482506172061603	0.0154715605407554	0.015036480162389	0.0158066498651803	0.0152754625539526	0.0125023595563107	0.0155331883624497	0.0147018491311204	0.0204008649720702	0.0226993438059671	0.0128093821218109	0.0156719807500547	0.0042610382495083	NA	0.113485768119571	0.0148424290939395	0.00981474922973202	0.0748686461287249	0.0157151054476163	0.0130853824562274	0.00304301582103128	0.0127000391543304	0.00352780988352253	0.0700300429358538	0.0154777963378274	0.0155009164585516	0.177674984225207	0.0156158594312379	0.58279200048914	0.00492632828714146	0.023764464663337	0.0154750312300438	0.0157008245976085	0.0028583214624105	0.00350595199370662	0.0155375194383789	0.018319097338666	0.015036480162389	0.0148535345727749	0.0156204238894462	0.0194569607119708	0.0223178713290257	0.0156423798074323	0.0179739792868296	0.0146521857414899	0.0156423798074323	0.0004195771794826	0.0251397600850483	0.00350595199370662	0.0164941317524463	0.0709057741553403	0.0157652652644464	0.027023452205811	0.0317169955611134	0.0475329698986449	0.0263040429157815	0.0772671429054013	0.0428503588615003	0.0263040429157815	0.0263040429157815	0.0263040429157815	0.0263040429157815	0.762310026789128	0.0263040429157815	0.0263040429157815	0.048820970750665	0.0127605152967818	NA	0.0635186286889389	0.0707818040939132	0.0707818040939132	0.0429699706829458	0.0263040429157815	0.180325054286258	0.022741804464294	0.0406902865264684	0.0128744593820096	0.636297757015257	0.00842896136848537	0.00842896136848537	0.00842896136848537	0.0155628767057407	NA	0.0150687048946068	0.0155466390049805	0.315268643630058	NA	0.0168773283657675	0.0158066498651803	0.00673916620911919	0.00598634864375991	0.0156141925791593	0.0113884111036242	0.0156349329093906	0.0156141925791593	0.0158615133547022	0.00621947365325326	0.0144550364829337	0.0168773283657675	0.0141118838514014	0.0156141925791593	0.050870105118922	0.00598634864375991	0.0375786584190196	0.00621947365325326	0.00941773739450924	0.0158066498651803	0.015857720959108	0.0151711195679816	0.014722107844793	0.0190451937727047	0.0427690008778472	0.00138207217464204	0.0156349329093906	0.00939913631003875	0.0127188334510764	0.000778668221763423	0.0764638073875794	0.00543596872544705	0.00898107393624747	0.0156015064886237	0.00648584881895498	0.0147086111198669	0.0127654920584954	0.00336020116146374	0.00533444878819656	0.176799963755499	0.0179811304786401	0.0156015064886237	0.0214346373762249	0.0131238298337331	0.0214346373762249	0.0190451937727047	0.0842071582349255	0.023071847001749	0.0146246584369112	0.01344011966166	3.14867663009366e-06	0.0152015209454488	0.0107026814747746	0.0462436091398484	0.0139397948407896	0.0123568724770249	0.0143036784084749	0.0163432922406404	0.0968184778136896	0.0157072291314899	0.0157275855988177	0.0157312921587525	0.0158066498651803	0.00160264434281143	0.177674984225207	0.0357199559323809	0.0140987082713246	0.0155865440792236	0.0104008965921221	0.0156532723270562	0.0124362994655118	0.00487896933217957	0.0152395372872149	0.00350595199370662	0.0158615133547022	0.00898107393624747	0.02630429166728	0.0167579467305097	0.000834090093900119	0.0174387300821273	0.001249458383348	0.0146357814818991	1.14238235759956e-07	0.0156141739919096	0	NA	0.0154296662385243	0.0155447972918699	0.0155447972918699	0.0154479691879121	0	NA	NA	0.0155628767057407	0.0155456999217096	0.0154921124235177	0.00568892943636468	0.0151814380483062	0.0455892420636532	0.0128414421171952	0.0631358282086241	0.0146940922109275	NA	NA	0	NA	NA
AMR_AAC.2...Id	NA	0.347993344063748	0.345648653848587	NA	NA	NA	0.288557801467819	0.220612344071987	0.34465914864073	0.343427737365564	0.344477936852795	0.344684231386372	0.345546490200049	0.0909208906468966	0.290359695405574	0.346611938044397	0.344651843279703	0.170292084720102	0.255222488445664	0.326394911477371	0.229285365780916	0.345832669101646	0.343448226349021	0.345274876119791	0.248205117451827	0.345462047324072	0.344964032273732	0.290359695405574	0.215090792508039	0.291983247758794	0.930213109157609	0.160126715393782	0.44597732689775	0.393082175456842	0.349583167963881	0.0408484655990922	NA	0.290359695405574	0.455656606290037	0.220336701374013	0.184078128252883	0.326394911477371	0.053633126514864	0.354351027082495	0.345612835268358	0.344648718059321	0.227486918203352	0.029765113770587	0.345462047324072	0.494561693691266	0.455656606290037	0.519764968145489	0.395677243365723	0.172093789286522	0.44597732689775	0.308714693608136	0.345298842096734	0.21956521397955	0.343015235469655	0.488726337242545	0.345612835268358	0.344651843279703	0.346748775318042	0.345083878077268	0.234361012860961	0.349995407393898	0.249735908285533	0.205764346268664	0.652330725400906	0.455656606290037	0.455656606290037	0.455656606290037	0.249634776787934	0.750798256721221	0.347550945409982	0.356509833986025	0.326394911477371	0.216687495207515	0.11865528657733	0.395677243365723	NA	0.355277288653391	0.169568125510712	0.152221496262497	0.393082175456842	0.0185134486766945	0.346251445647388	0.395677243365723	0.239943947521301	0.0930761567012797	0.230553505656794	0.0996133954596026	0.345298842096734	0.343015235469655	0.164910891666329	0.455656606290037	0.393082175456842	0.11590828690177	0.100499847407788	0.455656606290037	0.344728815833083	0.34458458945942	0.393082175456842	0.0208925973491552	0.00731921713375172	0.344996692850584	0.22668163520419	0.431810774789717	0.326394911477371	0.606869249086116	0.349583167963881	0.290359695405574	0.143031024239146	0.406100885257421	0.221439134550455	0.119558474454435	0.465659666118541	0.846928381728935	0.398932411388897	0.21931196762971	0.0463794306763057	0.384060117260004	0.344648718059321	0.00812691500411855	0.159287846236292	0.227466857278633	0.343785658138501	0.190626105461414	0.341384455886993	0.177989733251044	0.345793791809096	0.346995627602732	0.238439460386653	0.38040268140435	0.230553505656794	0.398932411388897	0.221898418974877	0.140966657342882	0.3423303699201	0.281769692621843	0.34234775011669	0.345462047324072	0.344870422213299	0.203114069745485	0.222645975425015	0.3423303699201	0.189924506117399	0.244859585242305	0.00109101268343981	0.345785751467805	0.595975438886424	0.345504192659534	0.346995627602732	NA	0.346250765016641	0.345295684287008	0.346802044149582	0.133653326261752	0.346404754922378	0.345576030169863	0.373900732924337	0.373649093457823	0.344137229126237	0.342645191997909	0.344870422213299	0.455656606290037	0.103127183587912	0.150512267465409	0.345185281502826	0.221898418974877	0.354351027082495	0.221898418974877	0.351147197731505	0.24251598316795	0.273686372256674	0.218659765130586	0.140774253345243	0.821628999684781	0.290359695405574	0.345313711215112	0.643963219014486	0.349297584084226	0.420349678141869	0.345828880016373	0.44597732689775	0.455656606290037	0.340942425953913	0.0159143808409925	0.227069590396924	0.229387690292569	0.438844674190972	0.344836517987861	0.34799563925729	0.341384455886993	0.34595826736548	0.167910706539625	0.344992771927147	0.0208997274888416	0.44597732689775	0.398932411388897	0.224217517439996	0.345762876759357	0.0787759670323163	NA	0.420077831036572	0.343306377688857	0.119063455045415	0.799190277454386	0.345895379249035	0.225620184966012	0.0715539702005237	0.00653546748807265	0.0370177799288294	0.298811030961249	0.345157428107759	0.344936442450716	0.114657754192777	0.345313711215112	0.163588763482136	0.0321783972861485	0.395677243365723	0.347658713733424	0.345832669101646	0.0671968123572655	0.221898418974877	0.345654891582123	0.354351027082495	0.34799563925729	0.346659604440938	0.345477711227854	0.186324562563258	0.373900732924337	0.345491994497978	0.3500270430165	0.34234775011669	0.345491994497978	0.235879045411128	0.33581109569585	0.221898418974877	0.344651843279703	0.185397929318701	0.346279622812177	0.477934298815704	0.541695616640093	0.13964657199721	0.455656606290037	0.540061630477205	0.586616028039651	0.455656606290037	0.455656606290037	0.455656606290037	0.455656606290037	NA	0.455656606290037	0.455656606290037	0.629977113168374	0.225149842832338	NA	0.577318645061855	0.507788699167137	0.507788699167137	0.574676741249059	0.455656606290037	0.918757686567493	0.384060117260004	0.0591657592740538	0.25500727436165	0.696227842559672	0.18485924262843	0.18485924262843	0.18485924262843	0.344965500333307	NA	0.345500363074558	0.345453021962176	0.0160671387418359	0.0168773283657675	NA	0.341384455886993	0.127344921663255	0.221439134550455	0.345429369736858	0.214288917837258	0.345575136442668	0.345429369736858	0.346960100266379	0.114406622632075	0.342649644513184	0.00812691500411855	0.011865850374265	0.345429369736858	0.704580874948831	0.221439134550455	0.510389675430915	0.114406622632075	0.168641287209953	0.341384455886993	0.346802044149582	0.350046528455991	0.0122451131115686	0.358674990718026	0.587056893598223	0.0525797366391261	0.345575136442668	0.122557127974725	0.348711041220414	0.0228658981335019	0.206005619805503	0.107752010228571	0.259318908992263	0.345839606065536	0.115483872567385	0.34735630303502	0.230309005496276	0.170228768213488	0.103930675266538	0.59606006096859	0.232785748383381	0.345839606065536	0.406100885257421	0.265564999186042	0.406100885257421	0.358674990718026	0.138338286061793	0.246469314470359	0.342636937605759	0.340735417817605	0.0270599322515255	0.164853697130713	0.209039008168113	0.842253052430478	0.342726985526308	0.1092263661754	0.150186247792489	0.351505219343216	0.0162930494286302	0.345988464414421	0.34614512492768	0.346058568595118	0.341384455886993	0.0374850715515209	0.114657754192777	0.4056307637408	0.342069185668888	0.345330727288992	0.34895560129717	0.345648546314228	0.226032504356851	0.0981896326216494	0.345597757972527	0.221898418974877	0.346960100266379	0.259318908992263	0.455669962993906	0.353481098271176	0.0224906009430572	0.351362376186381	0.0312504529589426	0.347180168607767	0.115276772256754	0.345357449874379	0	NA	0.213364842892133	0.344672841552293	0.344672841552293	0.344850644497561	NA	NA	NA	0.344965500333307	0.34458458945942	0.34512971836398	0.0278203108419386	0.345877799907347	0.0931548797074142	0.231119186499686	NA	0.346583390560205	NA	NA	NA	NA	NA
AMR_AAC.3..IIIa	NA	0.336314959702606	0.334263955791299	NA	NA	0	0.304555228652602	0.21914768020782	0.333338266008312	0.333002867006062	0.332586613273929	0.333032404632895	0.334111419862056	0.0841161402995936	0.292498146134034	0.335565602178884	0.33126213164582	0.176327997862317	0.25386953049051	0.315273268307471	0.227919223986083	0.33457304046245	0.330660601538963	0.333746396205524	0.247559923181451	0.334063541963583	0.333429466901935	0.292547053572215	0.211109818661217	0.294065160349676	0.295845306632019	0.155946757526991	0.439210426545924	0.385734600745528	0.339364953332819	0.0331218693593838	0.373148518202027	0.292547053572215	0.450702268697973	0.216344408757121	0.188915673959475	0.315273268307471	0.0432703076495971	0.344250740145999	0.334370549406871	0.332596941327808	0.226042523900287	0.624203667625749	0.334063541963583	0.488042917287564	0.450702268697973	0.512659837329742	0.388327920524423	0.166826284688248	0.439210426545924	0.315177005564873	0.333859785084971	0.214949013075515	0.32992454201424	0.50425422440937	0.334370549406871	0.33126213164582	0.335758184459738	0.333517139026307	0.231298811673581	0.337343867570768	0.249565489857704	0.207763195945272	0.640046192662556	0.450702268697973	0.450702268697973	0.450702268697973	0.261514882866246	0.748659338342361	0.336778136959973	0.347170265815476	0.315273268307471	0.220833336706867	0.111815219073741	0.388327920524423	NA	0.345941150136593	0.164476924049817	0.147496892514742	0.385734600745528	0.0172912528229081	0.335173047351214	0.388327920524423	0.23772307777359	0.0859836362068431	0.220599434937396	0.0948728819171472	0.333859785084971	0.32992454201424	0.159422863297424	0.450702268697973	0.385734600745528	0.110343126393116	0.0997204502340387	0.450702268697973	0.332423349128044	0.333774396830432	0.385734600745528	NA	0.00676865203945676	0.333426646190848	0.222490655314143	0.424820707686075	0.315273268307471	0.600045023899835	0.339364953332819	0.292547053572215	0.0835393207366715	0.398931079726846	0.216785295477669	0.118484390722714	0.458471489354898	0.878105313843645	0.391764487201902	0.215542606921375	0.0415664443943677	0.376442020418643	0.332596941327808	0.341392245604289	0.151933842586712	0.223851253381716	0.331440526489366	0.185559756244198	0.00491527101133826	0.171805680734194	0.334543676674585	0.334928911078731	0.238056884600393	0.372698548036928	0.220599434937396	0.391764487201902	0.217668557197939	0.136409874711478	0.327571063724015	0.285356469706979	0.328784678062486	0.334063541963583	0.332543173604266	0.199414259817595	0.213620812897501	0.327571063724015	0.186433398164355	0.243524009041155	0.00079484118719586	0.334499243916868	0.590522715646184	0.334198352534794	0.334928911078731	NA	0.335100703541476	0.3338622347833	0.335816667082886	0.132037082235025	0.335309092461007	0.32545878064765	0.365781160614267	0.362236077671612	0.332084201197801	0.325045817852446	0.332543173604266	0.450702268697973	0.0965812086283901	0.145997404802759	0.342909752529906	0.217668557197939	0.344250740145999	0.217668557197939	0.341160992725066	0.24066620961959	0.277904123746463	0.217246833873189	0.136800888190456	0.837506398917905	0.292547053572215	0.333884146477285	0.663463724350781	0.338884334453428	0.443982202444776	0.334583342025608	0.439210426545924	0.450702268697973	0.323616318373924	0.0148414854318337	0.225694851468018	0.227994740084908	0.431606596122336	0.333098919878637	0.336353256599512	0.00491527101133826	0.334746729148397	0.165415169470241	0.333394934758217	0.486343668365849	0.439210426545924	0.391764487201902	0.222915344734178	0.334399006219669	0.0362960376079524	0	0.444041737767054	0.329375526005043	0.115118275134827	0.800609499453734	0.334635942104914	0.224988359093143	0.0652479089370768	0.165323094698035	0.034514363906013	0.316224841468797	0.333470259007106	0.333301987823619	0.0482525521760897	0.333884146477285	0.738343199288658	0.028867240579997	0.388327920524423	0.346034678547224	0.33457304046245	0.0613915424782248	0.217668557197939	0.334145232344164	0.344250740145999	0.336353256599512	0.334707757218208	0.334049902553701	0.181763984508424	0.365781160614267	0.334071584225512	0.339098929799939	0.328784678062486	0.334071584225512	0.238525844162769	0.33736102796857	0.217668557197939	0.33126213164582	0.191882355372589	0.335093156697279	0.470892983425911	0.535843565094354	0.293594609270176	0.450702268697973	0.543837122791296	0.581436048572334	0.450702268697973	0.450702268697973	0.450702268697973	0.450702268697973	0.484308092879867	0.450702268697973	0.450702268697973	0.624745440100555	0.144743041713388	0	0.0352618651402135	0.0618300648994761	0.0618300648994761	0.338450190007102	0.450702268697973	0.916603283076638	0.376442020418643	0.834605372993874	0.256334788385623	0.448314622663157	0.182078387226444	0.182078387226444	0.182078387226444	0.333372595785952	0	0.334001699073472	0.333433329249236	0.0147924788414064	0.0158066498651803	0.341384455886993	NA	0.123993172531993	0.216785295477669	0.334001000436117	0.20976649243464	0.334187556828579	0.334001000436117	0.335868150039875	0.108524475687801	0.328672717790744	0.341392245604289	0.478527624473843	0.334001000436117	0.705800706318681	0.216785295477669	0.504205706131854	0.108524475687801	0.165463460877239	0.00491527101133826	0.335816667082886	0.338023208071595	0.214325637387431	0.349490984101018	0.581911242963802	0.0480031788433035	0.334187556828579	0.118462631016066	0.32024424063731	0.0211906708354868	0.206639761176784	0.101788353111695	0.252815748961575	0.334347955442827	0.109999632450995	0.335311511870021	0.228955951734654	0.166076454100323	0.0974813343630063	0.531329326243823	0.219741461533713	0.334347955442827	0.398931079726846	0.271081980783035	0.398931079726846	0.349490984101018	0.731316457342265	0.253399082179662	0.32908153899162	0.321431890914606	0.0246392675396025	0.16071083240297	0.204789049792161	0.318568650764157	0.326030935453984	0.109066800916644	0.145975025213909	0.341017405567305	0.0152982411203821	0.334799205521771	0.334885325236462	0.33482151674302	0.00491527101133826	0.0342512733225897	0.0482525521760897	0.39804388070633	0.326854852729211	0.333882879065748	0.338410706168237	0.33427572983136	0.224630808476552	0.0913557538738949	0.334187074036446	0.217668557197939	0.335868150039875	0.252815748961575	0.450689511056275	0.343475358034766	0.0208343451965785	0.34062867499917	0.0288300942128639	0.331238604023728	0.111284352012033	0.333959743869216	0	NA	0.216289613983351	0.334944789805696	0.334944789805696	0.333110874919065	NA	NA	NA	0.333372595785952	0.333774396830432	0.333449201502036	0.0635660572113794	0.334610839388038	0.0479645423132573	0.229666888597221	0.168698503776535	0.335506223566779	0	NA	NA	NA	NA
AMR_AAC.3..IIb	NA	0.124415611777176	0.123138384193069	NA	NA	NA	0.0214711598864359	0.112737086052793	0.122582734417936	0.122769403879097	0.122298353733787	0.122473084263634	0.123097959137686	0.0542534641074248	0.111476750430398	0.00440555673189325	0.126992952482305	0.0871426104867279	0.232809411689366	0.111864331676206	0.120441575375307	0.123229307547919	0.121762146138291	0.122877645135316	0.151956674119034	0.122986402008922	0.122634649297509	0.111461668740019	0.116624147502098	0.164832713572224	0.342932655772753	0.118790716276608	0.178742285914765	0.155176067699609	0.125905495311558	0.0907377823240352	0.044825201653329	0.111461668740019	0.175542945626446	0.116209786943535	0.000396940747131591	0.111864331676206	0.0446578374989965	0.133080195579227	0.123101896491115	0.122307872252691	0.118782206040688	NA	0.122986402008922	0.212380845458544	0.175542945626446	0.254197955747093	0.158504819320105	0.0996493920085568	0.178742285914765	0.172301283197727	0.122902240428628	0.112239509063039	0.122115214375883	0.0538955758992461	0.123101896491115	0.126992952482305	0.123921900547044	0.122774513426304	0.15090425889069	0.125853075387817	0.154994729769452	0.100473687321275	0.557236870312327	0.175542945626446	0.175542945626446	0.175542945626446	0.0147410351119257	0.496866778362003	0.124555430104242	0.131220160492771	0.111864331676206	0.0318520323145457	0.00638864071799161	0.158504819320105	NA	0.1298265434258	0.0985118434757322	0.0716285387087381	0.155176067699609	0.0446022621375857	0.123538242275952	0.158504819320105	0.151225242315589	0.0540201191765624	0.105644740298361	0.0640071048501949	0.122902240428628	0.122115214375883	0.0876172779695579	0.175542945626446	0.155176067699609	0.0747634608250072	0.0570328731868375	0.175542945626446	0.122644324074223	0.122448271479213	0.155176067699609	0.282608440386319	0.00608246118351108	0.122699193219875	0.159046618094253	0.187433228063207	0.111864331676206	0.0503765762680395	0.125905495311558	0.111461668740019	0.137399390557359	0.162405714762089	0.146856608357669	0.0627354989719371	0.234898054468361	0.305106276114069	0.162395227157238	0.163830942530971	0.023622950973281	0.153670160045577	0.122307872252691	0.127335502215891	0.087014877969807	0.146726315578528	0.122031783807041	0.106001202277576	0.123993007604641	0.106562018478186	0.123235076497065	0.124975802638253	0.139478898729062	0.147171385265892	0.105644740298361	0.162395227157238	0.108688141113204	0.094956790671316	0.122049031787006	0.16751257567279	0.121112033274589	0.122986402008922	0.122380875726551	0.116807927731727	0.104602552001545	0.122049031787006	0.110062252448407	0.152254232145126	0.00139201998999461	0.123194934982688	0.321843485045145	0.123029757343497	0.124975802638253	NA	0.123519212315385	0.122968639557322	0.123965594326007	0.060927605587082	0.123730231812639	0.120094169781483	0.14694387062695	0.167547769795001	0.122220545486463	0.118515841358758	0.122380875726551	0.175542945626446	0.0606753471188659	0.0925949888365765	0.274820124109938	0.108688141113204	0.133080195579227	0.108688141113204	0.127010171315099	0.150785683832056	0.164568107588873	0.111691656209962	0.108050355205964	0.632071051319318	0.111461668740019	0.122883845040441	0.49174904048047	0.125965566087355	0.304526984864752	0.123271705778894	0.178742285914765	0.175542945626446	0.118721354844735	0.0115512096386008	0.118611129043851	0.000834873384523815	0.203436058961048	0.122570913588872	0.124408676409431	0.123993007604641	0.123395901313156	0.037852425488258	0.122663144219456	0.211758757017837	0.178742285914765	0.162395227157238	0.000557088465662936	0.123204509620135	NA	0	0.297501123571525	0.122937794480728	0.0840470858368134	0.512527059373729	0.123302817009456	0.120624720547648	0.0407892052058323	0.0952645960115346	0.0153714859153979	0.209252492256312	0.122880453084393	0.12265673229608	0.131600305348491	0.122883845040441	0.00088792007380567	0.0169258507160741	0.158504819320105	0.176031639571097	0.123229307547919	0.0395425275062871	0.108688141113204	0.123439499465148	0.133080195579227	0.124408676409431	0.123428481464493	0.123011545203381	0.122784361198873	0.14694387062695	0.122982167039318	0.131273314076375	0.121112033274589	0.122982167039318	0.120510290495847	0.125129841073139	0.108688141113204	0.126992952482305	0.0693347151501189	0.123565782009451	0.202467638515505	0.235308271507832	0.176682792229046	0.175542945626446	0.318069083740283	0.24092609380844	0.175542945626446	0.175542945626446	0.175542945626446	0.175542945626446	0.659814575672555	0.175542945626446	0.175542945626446	0.277595057926254	0.0790798390852776	NA	0.0356061670149093	0.0612593463440596	0.0612593463440596	0.237692574039803	0.175542945626446	0.653751475049315	0.153670160045577	0.449146611464458	0.152532427307932	0.572538503457192	0.100157682068583	0.100157682068583	0.100157682068583	0.122613438786512	NA	0.12303850704862	0.122698063617666	0.00906605413676687	0.00673916620911919	0.127344921663255	0.123993172531993	NA	0.146856608357669	0.122985856452644	0.11118504475779	0.123051940219801	0.122985856452644	0.124180215630374	0.0698532834492849	0.120743648046746	0.127335502215891	0.160616731903009	0.122985856452644	0.426139851443437	0.146856608357669	0.235558186265039	0.0698532834492849	0.154675663055458	0.123993007604641	0.123965594326007	0.125837560951093	0.130814491124244	0.133712785258764	0.240900307073024	0.0264843563679622	0.123051940219801	0.0498112477546533	0.115807872640592	0.713148548428423	0.284168460418138	0.0720516285473283	0.130397454822458	0.123455390775749	0.0726830532088423	0.123814678177173	0.121389143546303	0.0970723301277803	0.0629609110609259	0.823251278708255	0.133137221689072	0.123455390775749	0.162405714762089	0.155624611788597	0.162405714762089	0.133712785258764	0.519784168574513	0.129194583070299	0.121198030651963	0.117588779453728	0.0145682462424319	9.82905606350393e-06	0.111537412398224	0.0245336141549097	0.118689708474632	0.05242046813505	0.109975986047863	0.127717191648701	0.00569776743395911	0.123421566227827	0.123531953537317	0.123446144714847	0.123993007604641	0.820383200994965	0.131600305348491	0.177325823853514	0.119823700987631	0.122952835968851	0.12542029097535	0.123136908840177	0.0139224436801584	0.0584843614233337	0.123106840834778	0.108688141113204	0.124180215630374	0.130397454822458	0.175505420663546	0.00617027263736603	0.005371349244915	0.130275336815777	0.0126266593124571	0.121895557886321	0.084973275105811	0.122954318008969	NA	NA	0.104989475009891	0.123014533663285	0.123014533663285	0.122640779786552	NA	NA	NA	0.122613438786512	0.122448271479213	0.122840805591167	0.458039012233304	0.123273455137764	0.0739353588113012	0.122031853107532	0.513391503979134	0.123743314979538	NA	0	NA	0	NA
AMR_AAC.3..IId	NA	0.219491361079917	0.218439959027793	NA	NA	NA	0.304581587574494	0.223545921598146	0.218016171866073	0.2178079517545	0.217763558638645	0.217947712090304	0.218356057232685	0.089863794800187	0.213217236868971	0.218973018557155	0.218681387107867	0.132000725476662	0.175548552444964	0.213165593602513	0.23166849212684	0.218510564659068	0.217234577274276	0.218208993233748	0.314216994056746	0.218326175693784	0.218053576383383	0.213208687180385	0.196668505561217	0.3069877494706	0.279945006498513	0.130062635650295	0.264175046615437	0.244687954409395	0.220503040833276	0.0181278457846672	NA	0.213208687180385	0.277386218252887	0.360614077624976	0.12286058698006	0.213165593602513	0.0211997930457988	0.223675352323564	0.218410576306289	0.217840871014646	0.229967441763858	0.104015390565783	0.218326175693784	0.349565692595497	0.277386218252887	0.329474774810269	0.24656772517003	0.128934310413871	0.264175046615437	0.33619764826112	0.218231690204998	0.3271407145114	0.217174122308781	0.539187408823778	0.218410576306289	0.218681387107867	0.218997330827157	0.218136984785708	0.319716295319902	0.220310444927446	0.314882464513844	0.217105795661495	0.602775349602013	0.277386218252887	0.277386218252887	0.277386218252887	0.198691474080318	0.733436292385724	0.219419109204244	0.224129274662002	0.213165593602513	0.144662021652736	0.0590740537887124	0.24656772517003	0	0.223553673219326	0.127630563235477	0.139294676675294	0.244687954409395	0.00691263511953322	0.218746941809621	0.24656772517003	0.316513590798284	0.0918460677609181	0.187283886203746	0.0984159918281475	0.218231690204998	0.217174122308781	0.129291366105736	0.277386218252887	0.244687954409395	0.10115412220866	0.0654601084756385	0.277386218252887	0.217924094282958	0.217865004335504	0.244687954409395	0.234106700310825	0.00239995623822842	0.218092102751252	0.316551405833859	0.26870277620151	0.213165593602513	0.401839680115317	0.220503040833276	0.213208687180385	0.0466511797866498	0.251167690701455	0.00780041443108082	0.110816832464338	0.292556229724193	0.867797885015661	0.248649740940525	0.330834236692707	0.044889234914268	0.24005216445705	0.217840871014646	0.221439010362322	0.145539533081258	0.325395256623057	0.217457284162829	0.195052071695532	0.216793573164153	0.218283055716984	0.218517089488003	0.219211903846837	0.240251742136623	0.237304844775429	0.187283886203746	0.248649740940525	0.192252008620699	0.116884242091557	0.216718842713205	0.297386581260903	0.216652767084915	0.218326175693784	0.218161445487455	0.186794358811076	0.182663257369804	0.216718842713205	0.176784207535906	0.314914375604424	0.000545739536684797	0.21850075904176	0.434118020784013	0.21836707278419	0.219211903846837	8.84949618251696e-07	0.218728442791553	0.218248325438463	0.21901969639786	0.0631779266251995	0.218844266355329	0.215769831148875	0.234308811205653	0.234851869547262	0.217659246640012	0.21525972819305	0.218161445487455	0.277386218252887	0.0967658849133197	0.120150127259313	0.333438110670793	0.192252008620699	0.223675352323564	0.192252008620699	0.221292533239196	0.315270430742151	0.292486380158031	0.221879722422592	0.120380042488736	0.834864863699164	0.213208687180385	0.218229080838644	0.713512297365051	0.22034012998229	0.476130199939363	0.218526931538632	0.264175046615437	0.277386218252887	0.21501748947821	0.00663636137899881	0.229625592753248	0.239217122317819	0.273953993014084	0.218004520367324	0.219466896276082	0.216793573164153	0.218617882110046	0.162128253799903	0.218076137815319	0.348542284661788	0.264175046615437	0.248649740940525	0.22720210876914	0.218479563258984	0.118459193597918	NA	0.468503530503812	0.21733790378862	0.112178530410144	0.805967348293759	0.218553811042055	0.229211112428308	0.0823783525014423	0.129472395000013	0.0153386650275376	0.321165876997155	0.218178617689543	0.218023482760241	NA	0.218229080838644	0.734732771587387	0.013364939996183	0.24656772517003	0.338515493266834	0.218510564659068	0.0805332497720028	0.192252008620699	0.218487609855398	0.223675352323564	0.219466896276082	0.218757680162124	0.218344617027129	0.141879825573664	0.234308811205653	0.218316874718405	0.221544912911611	0.216652767084915	0.218316874718405	0.253182082786997	0.212765606344581	0.192252008620699	0.218681387107867	0.125796623101323	0.218724321274274	0.339546820262309	0.368041760215313	0.304337411700702	0.277386218252887	0.556062467537082	0.3806587800755	0.277386218252887	0.277386218252887	0.277386218252887	0.277386218252887	0.822705119994981	0.277386218252887	0.277386218252887	0.411577943576048	0.125532093072775	NA	0.419864620675095	0.529724229287718	0.529724229287718	0.623149765222913	0.277386218252887	0.905959907453579	0.24005216445705	0.844161535247128	0.313857573395942	0.437575955641831	0.172476958628081	0.172476958628081	0.172476958628081	0.218073755927309	NA	0.218318368770778	0.217639868849985	0.00534058352488764	0.00598634864375991	0.221439134550455	0.216785295477669	0.146856608357669	NA	0.218333409479238	0.195799334235882	0.218373521574597	0.218333409479238	0.219116748150004	0.0994905537199162	0.2166460997601	0.221439010362322	0.312759479253884	0.218333409479238	0.71206136775492	0.00780041443108082	0.36426430689495	0.0994905537199162	0.161070922118809	0.216793573164153	0.21901969639786	0.220445456147184	0.200869021819201	0.22551476275334	0.380944938941359	0.0554441405492898	0.218373521574597	0.110093086798116	0.213304448760125	0.0103703168200999	0.152427044150136	0.0977629709807035	0.197217696975402	0.218554098937626	0.10065631505953	0.21908994088652	0.232623356954093	0.142396601583758	0.0946387197111604	0.519836026213866	0.216018207750436	0.218554098937626	0.251167690701455	0.313546126033869	0.251167690701455	0.22551476275334	0.74713422700292	0.271270484889646	0.216772531886142	0.214251796275158	0.0115725400874191	0.136910877469129	0.190939754929208	0.35008234847767	0.215675155944959	0.0789172686119501	0.123525247903615	0.221547781896013	0.00575229079511841	0.218636525062901	0.218692626389485	0.218627386738293	0.216793573164153	0.025409183013138	NA	0.253284840678013	0.216018086352813	0.218263477312323	0.220122350023556	0.218446966287366	0.228647397507738	0.0933947029055229	0.218394062422272	0.192252008620699	0.219116748150004	0.197217696975402	0.277406387839534	0.222559158389146	0.0095102448310127	0.221936158765941	0.0158239905857256	0.217886905419025	0.10785409261469	0.218278327804764	0	NA	0.228903416276993	0.217533711743776	0.217533711743776	0.218009182861696	NA	NA	NA	0.218073755927309	0.217865004335504	0.218161601939322	NA	0.218513873504907	0.026922517262048	0.23332067901293	0.0835640510912659	0.218879819680925	NA	NA	NA	NA	NA
AMR_AAC.3..IVb	NA	0.341828994279642	0.339434754787962	0	NA	NA	0.261642551706824	0.214909055732841	0.338684524559631	0.337801945281173	0.33818179593002	0.338536854070605	0.339285229056178	0.0888230995926154	0.250069288369752	0.340509082791114	0.337692542089584	0.159819213244245	0.212439710373775	0.271088309641933	0.223463904794071	0.339644502450889	0.337071559213244	0.339122263109835	0.238488882755704	0.339266010733269	0.338777898264982	0.250096224447012	0.209823327359259	0.284112774530299	0.943271941138325	0.156984823715012	0.440653059566868	0.387662182980459	0.343573418032035	0.0334374054540956	NA	0.250096224447012	0.451588516677784	0.214648178735607	0.163524415598387	0.271088309641933	0.0456654879838214	0.348127167181623	0.339375005242787	0.338335398134683	0.22164445396755	0	0.339266010733269	0.487491598345925	0.451588516677784	0.514363414167011	0.390209680614867	0.169255929954594	0.440653059566868	0.298253413900637	0.339138500172512	0.214421903871592	0.336466237636514	0.471741124547212	0.339375005242787	0.337692542089584	0.340664871179827	0.338940885801035	0.227169419520005	0.34373899850509	0.239766411156356	0.19846218947377	0.667972387336194	0.451588516677784	0.451588516677784	0.451588516677784	0.2227294762969	0.74665385047113	0.341479236484912	0.350620530712684	0.271088309641933	0.224688423864695	0.100153644711935	0.390209680614867	NA	0.349374471603548	0.166854607724324	0.14973490753977	0.387662182980459	0.0171306776391478	0.340176433710685	0.390209680614867	0.231864694478475	0.089798416053239	0.222415333778692	0.0966819221670201	0.339138500172512	0.336466237636514	0.161735371243237	0.451588516677784	0.387662182980459	0.113113307513032	0.0956306450873661	0.451588516677784	0.338437156468684	0.338178048559881	0.387662182980459	0.36896518086543	0.00635865283638481	0.338805083254312	0.220952985576215	0.426501382412246	0.271088309641933	0.601558169934115	0.343573418032035	0.250096224447012	0.0862943650214139	0.400681210282317	0.218323462964043	0.114719222622452	0.460291870643733	0.979654507854873	0.39355210197316	0.213785285114409	0.043732087877224	0.378503858186944	0.338335398134683	0.345424413321298	0.15544619219201	0.221096521477935	0.337470645547291	0.186236065923138	0.334012515778095	0.172231925939208	0.339697664504595	0.340687166522201	0.232408674786409	0.374925653166446	0.222415333778692	0.39355210197316	0.219155287537217	0.137943346256916	0.335530904984082	0.273225133775745	0.335787543157519	0.339266010733269	0.339472732049829	0.198386302731887	0.215453493629972	0.335530904984082	0.185516288796926	0.235797388112977	0.000824221878122033	0.339573666493446	0.589301118974938	0.339360013378252	0.340687166522201	NA	0.340003180833405	0.33908374264074	0.340661283214729	0.128868562620575	0.340236457510435	0.338986627096779	0.368198335699325	0.366506110165078	0.337841399588596	0.336147400649716	0.339472732049829	0.451588516677784	0.0998831519101455	0.00642784915401329	0.340028625081992	0.219155287537217	0.348127167181623	0.219155287537217	0.34516482942746	0.233914919057248	0.264830425465215	0.212869789541676	0.137735066028641	0.805374736065446	0.250096224447012	0.33914515928356	0.624814318445766	0.343288600101696	0.393763130183166	0.339720243967651	0.440653059566868	0.451588516677784	0.334220714076527	0.013555877320099	0.221269789070575	0.0193756374447374	0.43345711728356	0.338576366715314	0.341775269495556	0.334012515778095	0.339836091094317	0.163436870921443	0.338781843408838	0.485864420182501	0.440653059566868	0.39355210197316	0.218311822652678	0.339560585131251	0.0395480129827031	NA	0.389504919420667	0.336590966518649	0.11595972272884	0.78916276449749	0.339742202115494	0.219618908385573	0.0682664630976497	0.00682309054997909	0.0346524359492579	0.271546844153684	0.338900804860533	0.33870718548501	NA	0.33914515928356	0.619097935224605	0.0295214803139925	0.390209680614867	0.341714725158178	0.339644502450889	0.0642935765484574	0.219155287537217	0.339417110294276	0.348127167181623	0.341775269495556	0.340388050755796	0.339239187556975	0.183062235554855	0.368198335699325	0.339284888406976	0.34366045992291	0.335787543157519	0.339284888406976	0.22793559966333	0.333718946961035	0.219155287537217	0.337692542089584	0.168452945823997	0.34004957608765	0.470711776917449	0.534891250095885	0.259856195041991	0.451588516677784	0.530838455103655	0.580545077749156	0.451588516677784	0.451588516677784	0.451588516677784	0.451588516677784	0.842367576822291	0.451588516677784	0.451588516677784	0.623859827030808	0.211540163002011	NA	0.570549766503358	0.498092183851043	0.498092183851043	0.753417347563962	0.451588516677784	0.912022308550264	0.378503858186944	0.820307426490259	0.243840573569448	0.700222083598823	0.18087578523733	0.18087578523733	0.18087578523733	0.338645396091505	NA	0.339265836754534	0.33868252437856	0.0146422157530952	0.0156141925791593	0.345429369736858	0.334001000436117	0.122985856452644	0.218333409479238	NA	0.20924096570045	0.339334122587402	0.00849327080905415	0.340812161926686	0.111520265079395	0.336078621946493	0.345424413321298	0.400963617249835	0.00849327080905415	0.694745505804299	0.218323462964043	0.503267014062146	0.111520265079395	0.164305437548608	0.334012515778095	0.340661283214729	0.343844151462199	0.0129713789366559	0.35281978365536	0.581032255456555	0.0498234395528738	0.339334122587402	0.119538769505406	0.34228999096949	0.0212559452325933	0.199525830649885	0.104712514156863	0.254172689221292	0.339605896078211	0.112584219673199	0.341207285411091	0.224432693524834	0.167219348786434	0.101009397494768	0.438800745494056	0.251113622487622	0.339605896078211	0.400681210282317	0.251505479874495	0.400681210282317	0.35281978365536	0.14277780772702	0.235826697315659	0.336124276319972	0.333782322390896	0.0250006322139336	0.161393718702153	0.204068722447637	0.0299557034613882	0.336105928347482	0.103945433800056	0.147144977894105	0.345439878458911	0.0151054685009033	0.33985332911934	0.339972623129216	0.339882975205582	0.334012515778095	0.0351713373176172	NA	0.400099876636159	0.335466728597571	0.33912452679806	0.342857109586096	0.339447743174369	0.220255202308182	0.0951291361064113	0.339378085683864	0.219155287537217	0.340812161926686	0.254172689221292	0.45155965340285	0.347562660680381	0.0208096545571614	0.345099461727681	0.0289484104475828	0.340693535101604	0.112290668376676	0.339195162150818	0	NA	0.205284179518933	0.340051205201861	0.340051205201861	0.338597230583728	NA	0	NA	0.338645396091505	0.338178048559881	0.33891022799743	NA	0.33968300660918	0.0564600154453063	0.225115422954096	0.184931653318223	0.340434991271716	0	0	NA	NA	NA
AMR_AAC.3..Id	NA	0.211062081297476	0.209445344535157	NA	NA	NA	0.341307329409779	0.273404014439777	0.208895939836408	0.208567587455477	0.208434719684706	0.208639243035547	0.209342397933613	0.0797650561073813	0.197909385638685	0.210253524751076	0.213095129021219	0.194513156652821	0.280379540708243	0.198214605761575	0.284960119215232	0.209548263202637	0.207845117215731	0.209114961019216	0.5879884891809	0.209228915386245	0.208849177501262	0.197909114179615	0.290599035139831	0.365690589387651	0.124209650879051	0.220137301833088	0.559467114170713	0.252764722633374	0.212640227280443	0.0881170792993067	0.562580289552995	0.197909114179615	0.587800788584275	0.287533766011077	0.205174667960964	0.198214605761575	0.030239130099782	0.220984748630819	0.209366191469281	0.208525228490198	0.282456005518553	0.00433451271068264	0.209228915386245	0.587656041816596	0.587800788584275	0.636589793750673	0.25773574704645	0.139758530926165	0.559467114170713	0.390270648469656	0.209145019172063	0.589356077835125	0.0113263207579615	0.631820122620371	0.209366191469281	0.213095129021219	0.21026830515092	0.209029788427487	0.583433285342137	0.212780992034332	0.559735703497613	0.249745075370006	0.306007436509016	0.587800788584275	0.587800788584275	0.587800788584275	0.286922537793935	0.915356097950069	0.211029595804356	0.218785889277603	0.198214605761575	0.317290128087319	0.126367037993923	0.25773574704645	NA	0.217312001848983	0.140759067354308	0.141340857385599	0.252764722633374	0.0125911096843987	0.209849771651463	0.25773574704645	0.590300959484587	0.0793106561892001	0.180204617175631	0.0918496796707589	0.209145019172063	0.0113263207579615	0.143206491782744	0.587800788584275	0.252764722633374	0.100264546261677	0.092240534844624	0.587800788584275	0.208861934878865	0.209112969267567	0.252764722633374	0.377082039492198	0.00615475350924743	0.208934695743778	0.55577364106693	0.544076282804938	0.198214605761575	0.743977498591424	0.212640227280443	0.197909114179615	0.0762578641507177	0.260936548435605	0.195794680423779	0.142572066732866	0.567637335677989	0.14617690202612	0.263441700445972	0.555343596841936	0.0439685356818398	0.24890879514867	0.208525228490198	0.214283805448667	0.199014095747502	0.284515409041122	0.208104050806554	0.181779808649542	0.209745113303825	0.195312129071358	0.209544936807748	0.211476652352126	0.310539062605454	0.240576088215007	0.180204617175631	0.263441700445972	0.312353617381387	0.140076268057662	0.207991226811752	0.366667151076799	0.207120933795214	0.209228915386245	0.209257122442886	0.262845770763705	0.177332968167325	0.207991226811752	0.243919519842796	0.588019969511665	0.000373875368152143	0.209461478302672	0.709260688884704	0.209310844232645	0.211476652352126	0.0156689661134266	0.209848657743595	0.209201336382416	0.210339815709594	0.0114843128367188	0.210077429259161	0.205957738997693	0.239668046404316	0.522774701095951	0.208330804823921	0.20444191943842	0.209257122442886	0.587800788584275	0.0867244294607081	0.133192317455748	0.472680030472671	0.312353617381387	0.220984748630819	0.312353617381387	0.213931420597493	0.606971251101108	0.350739862311873	0.271089990083562	0.192783650045744	0.97384412061693	0.197909114179615	0.209142354880195	0.806857806933044	0.212480275836638	0.522218302749372	0.209540570588242	0.559467114170713	0.587800788584275	0.204485159638747	0.0113972106676838	0.282114548405726	0.0145696020426742	0.542577660306859	0.208754286643742	0.211023795202435	0.209745113303825	0.209672260766856	0.214404858490635	0.208866438152155	0.586284035838889	0.559467114170713	0.263441700445972	0.279541485756277	0.209495753062155	4.00746102968697e-12	NA	0.523482053805234	0.208986810125977	0.00776826723914548	0.937636399352546	0.209604488947116	0.285325090785637	0.0644357282690711	0.140353074709762	0.0225295366457572	0.355569777593171	0.209128221279209	0.208847681478586	1.04310668547214e-06	0.209142354880195	0.872471654691086	0.0195239544194927	0.25773574704645	0.44596676341342	0.209548263202637	0.0622547157223843	0.312353617381387	0.209741860132372	0.220984748630819	0.211023795202435	0.209876008087406	0.209291250477757	0.26243633588827	0.239668046404316	0.20921602375854	0.217886482524894	0.207120933795214	0.20921602375854	0.290501808007331	0.211682715962522	0.312353617381387	0.213095129021219	0.218938080928349	0.209919045096764	0.569046503049879	0.643115704034092	0.339357812881955	0.587800788584275	0.0221837695013469	0.711873994828463	0.587800788584275	0.587800788584275	0.587800788584275	0.587800788584275	0.451913947547686	0.587800788584275	0.587800788584275	0.765351571029549	0.130872590995027	NA	0.6868623241745	0.662996725856781	0.662996725856781	0.465739163189803	0.587800788584275	0.917269705433804	0.24890879514867	0.970265595390994	0.565638593388201	0.308164487039239	0.236258380542872	0.236258380542872	0.236258380542872	0.208811373412025	NA	0.209266904309971	0.208528667698936	0.0111329340638038	0.0113884111036242	0.214288917837258	0.20976649243464	0.11118504475779	0.195799334235882	0.20924096570045	NA	0.209333207799766	0.209232249596428	0.21059157326266	0.0960036723597406	0.206776061291475	0.214283805448667	0.540058370981541	0.209232249596428	0.83007056382815	0.195794680423779	0.610903748042568	0.0960036723597406	0.213394601877735	0.209745113303825	0.210339815709594	0.212754886365936	0.282210557817537	0.221963848164261	0.712231549023903	0.0146621196257615	0.209333207799766	0.169263896204861	0.20142097495868	0.016416870417056	0.304924566226159	0.0912090152250358	0.20979122592392	0.209756098079248	0.0984773147245157	0.210379017227649	0.286342550439991	0.23889811070925	0.0877604355349484	0.627533006402777	0.169455972517527	0.209756098079248	0.260936548435605	0.556396967333528	0.260936548435605	0.221963848164261	0.950791020388658	0.301773692613818	0.20720517678575	0.203295521228101	0.0199284729843472	0.224318161801472	0.284467210319651	0.356997760240636	0.204756753483559	0.0887180979248867	0.207980684720782	0.214685046935196	0.0026253767555382	0.209729511949459	0.209845964489772	0.209755219926193	0.209745113303825	0.0314018712357427	1.04310668547214e-06	0.564824355517201	0.205803020276855	0.209167386629886	0.212077783681709	0.209442313776846	0.280951540522102	0.0836149408163389	0.209330984031835	0.312353617381387	0.21059157326266	0.20979122592392	0.587812325406789	0.216026683537475	0.0156712401071843	0.217137348905703	0.022669226960607	0.208429183344561	0.156345421510582	0.209211861093583	NA	NA	0.259927831946547	0.20968914166438	0.20968914166438	0.20885336039125	NA	NA	NA	0.208811373412025	0.209112969267567	0.209066853426664	0.000512255383769311	0.209550283724163	0.052433015273645	0.287224512531774	NA	0.210147072734766	NA	0	NA	0	NA
AMR_AAC.6...Ia	NA	0.341971857174931	0.339562265415305	NA	NA	NA	0.261830547010411	0.21501243332859	0.338913576917138	0.339777749523135	0.338244501586802	0.338422223263409	0.339522703559179	0.0886595154054179	0.250483257269209	0.340667002401055	0.337858827825843	0.159915547936307	0.212633682643532	0.271720594461018	0.223508808730156	0.339876328893277	0.33718108506586	0.339231566118868	0.23860344580248	0.339470156510002	0.33895186550502	0.250478440159498	0.209911841215855	0.284208425851291	0.943169982928669	0.157035244154282	0.440784868226928	0.387769892005076	0.343763777468249	0.0335165208373556	NA	0.250478440159498	0.451675924151431	0.214735939181667	0.163621190942125	0.271720594461018	0.0457265367474256	0.348348828427054	0.339565245012718	0.338589260166855	0.221759760006875	NA	0.339470156510002	0.487625632233376	0.451675924151431	0.514492111711762	0.390301830276027	0.16930036553883	0.440784868226928	0.298326801419535	0.339310651713165	0.214519751208874	0.336656567414016	0.471892072736408	0.339565245012718	0.337810068577438	0.340782064806603	0.339050471299431	0.227286681342984	0.343887762818998	0.239868730015316	0.198571313531332	0.525684141049615	0.451675924151431	0.451675924151431	0.451675924151431	0.222876557588749	0.746724434474869	0.34166559441975	0.350799088289279	0.271720594461018	0.217579334849192	0.100271392645972	0.390301830276027	NA	0.349555972872938	0.166908803286774	0.149790471703429	0.387769892005076	0.0171569162430441	0.340260129324465	0.390301830276027	0.232030770565589	0.0898772007723043	0.222517865066143	0.0967617875194848	0.339310651713165	0.336656567414016	0.161808119436571	0.451675924151431	0.387769892005076	0.11318183934523	0.0956949105000531	0.451675924151431	0.338600843828857	0.33797933591422	0.387769892005076	NA	0.0063715459180389	0.338963076580193	0.221002739010551	0.426647792835463	0.271720594461018	0.601703623619612	0.343763777468249	0.250478440159498	0.0875636252564962	0.400820238707726	0.21838492925412	0.11481110624559	0.460352785492681	0.980461223198161	0.393650645076423	0.213866952965306	0.0437823486788165	0.378613473749877	0.338589260166855	0.345541141137442	0.155559448491191	0.221189480780179	0.337657652641995	0.186330402248538	0.334211180047524	0.00615787813112156	0.339727530515185	0.34079081645634	0.0178709612919037	0.375044996230118	0.222517865066143	0.393650645076423	0.219207799585823	0.138021355369722	0.335777310915417	0.273313461382726	0.335948309099325	0.339470156510002	0.340087378908127	0.198477819881063	0.2155985293387	0.335777310915417	0.18563790527705	0.235920821637356	0.000823037078158562	0.339776518399973	0.589433430054623	0.339544982279643	0.34079081645634	NA	0.340246948935147	0.339276708253001	0.340825330556936	0.128936252074224	0.340415283795745	0.339204373272952	0.368337074690123	0.366646836776171	0.33796274458162	0.336315070870764	0.340087378908127	0.451675924151431	0.0999695511293606	0.147989933986937	0.340094897718657	0.219207799585823	0.348348828427054	0.219207799585823	0.34535217833848	0.234046869399746	0.264914521442494	0.212964612856005	0.137803773250116	0.805476071367072	0.250478440159498	0.339279939205569	0.624964268597733	0.343495817034825	0.393913301697874	0.339889105096679	0.440784868226928	0.451675924151431	0.334342169225737	0.0135842197991669	0.221348699692737	0.0194021245225031	0.433550971779223	0.338720719188458	0.341937574423991	0.334211180047524	0.339972242262687	0.163468610676857	0.338950805962729	0.486013479030428	0.440784868226928	0.393650645076423	0.218390849565121	0.339738275443101	0.000259284346191491	NA	0.389707686086953	0.336815960319624	0.116019993092179	0.789268855973574	0.339921941744596	0.219709104910395	0.0683455390995329	0.167369681622014	0.0346933272026881	0.271703402844349	0.339134910963304	0.338865744035901	0.0981329921496075	0.339279939205569	0.623969170914151	0.0295685729960919	0.390301830276027	0.341757485648118	0.339876328893277	0.0643755897412808	0.219207799585823	0.339559119935479	0.348348828427054	0.341937574423991	0.340606664558523	0.339465822181071	0.18311566678088	0.368337074690123	0.339354276397652	0.343830923577768	0.335948309099325	0.339354276397652	0.228044236182887	0.0126612734793283	0.219207799585823	0.337810068577438	0.168560383637167	0.340229562098938	0.47079901370362	0.535006969547961	0.259991441567224	0.451675924151431	0.530934973367233	0.580696155384189	0.451675924151431	0.451675924151431	0.451675924151431	0.451675924151431	0.872250018935688	0.451675924151431	0.451675924151431	0.623984896872075	0.212382854099263	NA	0.570691913314599	0.498182638413235	0.498182638413235	0.749644657300669	0.451675924151431	0.912130877168468	0.378613473749877	0.820460632887918	0.243987931030623	0.459318495067382	0.179678570227419	0.179678570227419	0.179678570227419	0.338842775217479	0	0.339383591639806	0.339318162268858	0.0146661349851358	0.0156349329093906	0.345575136442668	0.334187556828579	0.123051940219801	0.218373521574597	0.339334122587402	0.209333207799766	NA	0.339378170738971	0.340932464171243	0.111591051381848	0.336274739160482	0.345541141137442	0.401842695718166	0.339378170738971	0.694808172846202	0.21838492925412	0.503437178039928	0.111591051381848	0.1643890093804	0.334211180047524	0.340825330556936	0.344068392975089	0.213036243733678	0.352961590704233	0.581165980331472	0.0498866068623851	0.00835473361032868	0.119613771231099	0.34261777787811	0.0212826530729395	0.19960940675211	0.104792784523985	0.254267210778226	0.339795992033363	0.112662701167636	0.341311741445173	0.224501592571585	0.16727664841994	0.101075309864475	0.439692493332968	0.250960067693101	0.339795992033363	0.400820238707726	0.251684195890308	0.400820238707726	0.352961590704233	0.716347698889209	0.235923861556676	0.336224782653202	0.333986491310974	0.0250414521384446	0.161434145028092	0.204073858061132	0.305975310659113	0.336342290322404	0.104015757061179	0.147198330282527	0.345615384135604	0.0151258162928116	0.339964218771033	0.340130801247639	0.34004032806053	0.334211180047524	0.0352193154495171	0.0981329921496075	0.400219853260612	0.335604720484382	0.339254898745089	0.343006843906566	0.33962929405256	0.2203091173151	0.0951899538404608	0.339517356376649	0.219207799585823	0.340932464171243	0.254267210778226	0.451655485390501	0.347688769433766	0.0208421667690217	0.345313092825183	0.0289915303373249	0.340864975541006	0.112351825623678	0.339373174661228	NA	NA	0.205361568842358	0.339790338269016	0.339790338269016	0.338766592729571	NA	NA	0	0.338842775217479	0.33797933591422	0.339013125225601	NA	0.339889174221467	0.0566392698818872	0.225143368190399	0.87677013149522	0.340587140233751	NA	NA	NA	NA	NA
AMR_AAC.6...Ih	NA	0.341828994279642	0.339434754787962	0	NA	NA	0.261642551706824	0.214909055732841	0.338684524559631	0.337801945281173	0.33818179593002	0.338536854070605	0.339285229056178	0.0888230995926154	0.250069288369752	0.340509082791114	0.337684991993678	0.159806106154111	0.212438808507596	0.271088309641933	0.223463904794071	0.339644502450889	0.337071559213244	0.339122263109835	0.238488882755704	0.339266010733269	0.338777898264982	0.250096224447012	0.209823327359259	0.284112774530299	0.943271941138325	0.156984823715012	0.440653059566868	0.387662182980459	0.343573418032035	0.0334374054540956	NA	0.250096224447012	0.451588516677784	0.214648178735607	0.163524415598387	0.271088309641933	0.0456654879838214	0.348127167181623	0.339375005242787	0.338335398134683	0.22164445396755	0	0.339266010733269	0.487491598345925	0.451588516677784	0.514363414167011	0.390209680614867	0.169255929954594	0.440653059566868	0.298253413900637	0.339138500172512	0.214421903871592	0.336466237636514	0.471741124547212	0.339375005242787	0.337692542089584	0.340664871179827	0.338940885801035	0.227169419520005	0.34373899850509	0.239766411156356	0.19846218947377	0.667972387336194	0.451588516677784	0.451588516677784	0.451588516677784	0.2227294762969	0.74665385047113	0.341479236484912	0.350620530712684	0.271088309641933	0.224688423864695	0.100153644711935	0.390209680614867	NA	0.349374471603548	0.166854607724324	0.14973490753977	0.387662182980459	0.0171306776391478	0.340176433710685	0.390209680614867	0.231864694478475	0.089798416053239	0.222415333778692	0.0966819221670201	0.339138500172512	0.336466237636514	0.161735371243237	0.451588516677784	0.387662182980459	0.113113307513032	0.0956306450873661	0.451588516677784	0.338437156468684	0.338178048559881	0.387662182980459	0.36896518086543	0.00635865283638481	0.338805083254312	0.220952985576215	0.426501382412246	0.271088309641933	0.601558169934115	0.343573418032035	0.250096224447012	0.0862943650214139	0.400681210282317	0.218323462964043	0.114719222622452	0.460291870643733	0.979654507854873	0.39355210197316	0.213785285114409	0.043732087877224	0.378503858186944	0.338335398134683	0.345424413321298	0.15544619219201	0.221096521477935	0.337470645547291	0.186236065923138	0.334012515778095	0.172231925939208	0.339697664504595	0.340687166522201	0.232408674786409	0.374925653166446	0.222415333778692	0.39355210197316	0.219155287537217	0.137943346256916	0.335530904984082	0.273225133775745	0.335787543157519	0.339266010733269	0.339472732049829	0.198386302731887	0.215453493629972	0.335530904984082	0.185516288796926	0.235797388112977	0.000824221878122033	0.339573666493446	0.589301118974938	0.339360013378252	0.340687166522201	NA	0.340003180833405	0.33908374264074	0.340661283214729	0.128868562620575	0.340236457510435	0.338986627096779	0.368198335699325	0.366506110165078	0.337841399588596	0.336147400649716	0.339472732049829	0.451588516677784	0.0998831519101455	0.00642784915401329	0.340028625081992	0.219155287537217	0.348127167181623	0.219155287537217	0.34516482942746	0.233914919057248	0.264830425465215	0.212869789541676	0.137735066028641	0.805374736065446	0.250096224447012	0.33914515928356	0.624814318445766	0.343288600101696	0.393763130183166	0.339720243967651	0.440653059566868	0.451588516677784	0.334220714076527	0.013555877320099	0.221269789070575	0.0193756374447374	0.43345711728356	0.338576366715314	0.341775269495556	0.334012515778095	0.339836091094317	0.163436870921443	0.338781843408838	0.485864420182501	0.440653059566868	0.39355210197316	0.218311822652678	0.339560585131251	0.0395480129827031	NA	0.389504919420667	0.336590966518649	0.11595972272884	0.78916276449749	0.339742202115494	0.219618908385573	0.0682664630976497	0.00682309054997909	0.0346524359492579	0.271546844153684	0.338900804860533	0.33870718548501	NA	0.33914515928356	0.619097935224605	0.0295214803139925	0.390209680614867	0.341714725158178	0.339644502450889	0.0642935765484574	0.219155287537217	0.339417110294276	0.348127167181623	0.341775269495556	0.340388050755796	0.339239187556975	0.183062235554855	0.368198335699325	0.339284888406976	0.34366045992291	0.335787543157519	0.339284888406976	0.22793559966333	0.333718946961035	0.219155287537217	0.337692542089584	0.168452945823997	0.34004957608765	0.470711776917449	0.534891250095885	0.259856195041991	0.451588516677784	0.530838455103655	0.580545077749156	0.451588516677784	0.451588516677784	0.451588516677784	0.451588516677784	0.842367576822291	0.451588516677784	0.451588516677784	0.623859827030808	0.211540163002011	NA	0.570549766503358	0.498092183851043	0.498092183851043	0.753417347563962	0.451588516677784	0.912022308550264	0.378503858186944	0.820307426490259	0.243840573569448	0.700222083598823	0.18087578523733	0.18087578523733	0.18087578523733	0.338645396091505	NA	0.339265836754534	0.33868252437856	0.0146422157530952	0.0156141925791593	0.345429369736858	0.334001000436117	0.122985856452644	0.218333409479238	0.00849327080905415	0.209232249596428	0.339378170738971	NA	0.340812161926686	0.111520265079395	0.336078621946493	0.345424413321298	0.400963617249835	0.00849327080905415	0.694745505804299	0.218323462964043	0.503267014062146	0.111520265079395	0.164305437548608	0.334012515778095	0.340661283214729	0.343844151462199	0.0129713789366559	0.35281978365536	0.581032255456555	0.0498234395528738	0.339334122587402	0.119538769505406	0.34228999096949	0.0212559452325933	0.199525830649885	0.104712514156863	0.254172689221292	0.339605896078211	0.112584219673199	0.341207285411091	0.224432693524834	0.167219348786434	0.101009397494768	0.438800745494056	0.251113622487622	0.339605896078211	0.400681210282317	0.251505479874495	0.400681210282317	0.35281978365536	0.14277780772702	0.235826697315659	0.336124276319972	0.333782322390896	0.0250006322139336	0.161393718702153	0.204068722447637	0.0299557034613882	0.336105928347482	0.103945433800056	0.147144977894105	0.345439878458911	0.0151054685009033	0.33985332911934	0.339972623129216	0.339882975205582	0.334012515778095	0.0351713373176172	NA	0.400099876636159	0.335466728597571	0.33912452679806	0.342857109586096	0.339447743174369	0.220255202308182	0.0951291361064113	0.339378085683864	0.219155287537217	0.340812161926686	0.254172689221292	0.45155965340285	0.347562660680381	0.0208096545571614	0.345099461727681	0.0289484104475828	0.340693535101604	0.112290668376676	0.339195162150818	0	NA	0.205284179518933	0.340051205201861	0.340051205201861	0.338597230583728	NA	0	NA	0.338645396091505	0.338178048559881	0.33891022799743	NA	0.33968300660918	0.0564600154453063	0.225115422954096	0.184931653318223	0.340434991271716	0	0	NA	NA	NA
AMR_AAC.6...Iih	NA	0.343392376921615	0.341055497891072	0	NA	NA	0.269570659868134	0.216541803539151	0.340150535278035	0.339594745191694	0.339743903840924	0.34010783889828	0.340932468902553	0.0900073075107723	0.259743925817453	0.342060472255938	0.339414744399409	0.16270551089774	0.224244535420658	0.284331193940134	0.225084700080503	0.341252353461547	0.338669529624098	0.340592018981581	0.241146729528173	0.340881839129559	0.340296172670593	0.259728013528192	0.21116853967477	0.286562672574042	0.307794631517706	0.157828851931646	0.442064587654039	0.389046505322544	0.345145273861254	0.0351466694099603	NA	0.259728013528192	0.452613452940314	0.216206642807664	0.169062965051082	0.284331193940134	0.0466684829313753	0.349770698990565	0.341046663083999	0.339955936876105	0.223267595769399	0.47779858083682	0.340881839129559	0.489420355238282	0.452613452940314	0.515781233455337	0.391654852473799	0.169991590998756	0.442064587654039	0.301447187029894	0.340764409023997	0.215819878217014	0.33810018801745	0.477143604813273	0.341046663083999	0.339505212382476	0.342174867731642	0.340470451056368	0.229164957652959	0.34528762713787	0.242481201380403	0.200459202605947	0.670155605734461	0.452613452940314	0.452613452940314	0.452613452940314	0.230374038679042	0.747822196834554	0.343060811689049	0.352149114197026	0.284331193940134	0.227067528206528	0.105065726688257	0.391654852473799	NA	0.350930361975585	0.167558041266055	0.150379141473592	0.389046505322544	0.0174155346324194	0.34163768432974	0.391654852473799	0.234131133047817	0.0906572597690205	0.224527528635081	0.0974783372303982	0.340764409023997	0.33810018801745	0.16255262233518	0.452613452940314	0.389046505322544	0.113855874997064	0.0970012485256204	0.452613452940314	0.340057300104151	0.340082910037204	0.389046505322544	0.480691002339924	0.00656892284156707	0.34040526911444	0.222469910583047	0.427874232424466	0.284331193940134	0.602990723270941	0.345145273861254	0.259728013528192	0.0922721959619199	0.402082841294159	0.219097568441171	0.11609050738231	0.461663037876551	0.219566697877923	0.394968586561067	0.215203344472197	0.0443998450638661	0.379930513852067	0.339955936876105	0.346905394265995	0.156450111290773	0.222863807204102	0.339050805436212	0.187389818146142	0.335896538445495	0.173763888401828	0.341230730268572	0.342266972716725	0.234182919220288	0.376306778374788	0.224527528635081	0.394968586561067	0.219873951800285	0.138748258308028	0.33729291836058	0.0237414273961489	0.337448720920763	0.340881839129559	0.339256982617003	0.199711995862592	0.217332366076034	0.33729291836058	0.186767733900489	0.23830772071722	0.000896638521317161	0.341148665156614	0.591152245113921	0.340891471636367	0.342266972716725	0.211755679683189	0.341674392564879	0.340723736294582	0.342233904670172	0.00673076571495135	0.341771072296178	0.340601281832564	0.369683533324083	0.36840843319265	0.339442630888525	0.337687703216807	0.339256982617003	0.452613452940314	0.100738361028794	0.14869632998168	0.341500724674894	0.219873951800285	0.349770698990565	0.219873951800285	0.346678568183601	0.2363147876293	0.26746884727704	0.214494925111991	0.138550963769637	0.810567679411785	0.259728013528192	0.340687716046751	0.630963509464747	0.344768406316387	0.402222977263713	0.341295168942936	0.442064587654039	0.452613452940314	0.335883527472617	0.0140887693095815	0.222913334874983	0.232512373415512	0.434900613913381	0.340219425966656	0.343382920912095	0.335896538445495	0.341422585793755	0.164673581152181	0.340341266067746	0.487829614302302	0.442064587654039	0.394968586561067	0.220004222005366	0.341125484843857	0.015097306300573	0	0.399251446328403	0.338328317699752	0.00487989809113198	0.792148295874888	0.341282651460359	0.221351592605522	0.0691376445868568	0.168144027444326	0.0350866055199373	0.279797201732731	0.340455806882665	0.340317373928507	0.0581762217666546	0.340687716046751	0.683404878074925	0.0299058928969849	0.391654852473799	0.343414020991958	0.341252353461547	0.0650541112437224	0.219873951800285	0.341016586088418	0.349770698990565	0.343382920912095	0.342053549515464	0.340867093713636	0.1838895928479	0.369683533324083	0.34088726949715	0.345323272464323	0.337448720920763	0.34088726949715	0.230255343597431	0.334202351246544	0.219873951800285	0.339505212382476	0.173329846733044	0.341608256057656	0.472628257044069	0.536759179773938	0.265659440156241	0.452613452940314	0.0825539159207529	0.582250777625307	0.452613452940314	0.452613452940314	0.452613452940314	0.452613452940314	0.799523129688168	0.452613452940314	0.452613452940314	0.625557765360849	0.216668208307199	NA	0.572418568509588	0.501065330364278	0.501065330364278	0.413371685562514	0.452613452940314	0.913961722798851	0.379930513852067	0.823708784908241	0.246900492939543	0.457313131381279	0.17953323579285	0.17953323579285	0.17953323579285	0.34030368706165	NA	0.340806147794605	0.339539292274172	0.0149405941594218	0.0158615133547022	0.346960100266379	0.335868150039875	0.124180215630374	0.219116748150004	0.340812161926686	0.21059157326266	0.340932464171243	0.340812161926686	NA	0.112263709689364	0.337750089934071	0.346905394265995	0.514025261272491	0.340792818971124	0.697571206699142	0.219097568441171	0.505283125674271	0.112263709689364	0.165516499928412	0.335896538445495	0.342233904670172	0.345408380881077	0.214224980837227	0.354343521354213	0.582675739580027	0.0505471501220698	0.340962415520383	0.120346845362796	0.343831545731183	0.0216108731039037	0.201450892870203	0.105511865298002	0.255538333733953	0.341212438162662	0.113343123820189	0.342806255833775	0.226073731517795	0.168017158345408	0.10176039818617	0.482449915589313	0.243279197769374	0.341212438162662	0.402082841294159	0.255342822697098	0.402082841294159	0.354343521354213	0.719252543963214	0.239020696972738	0.337741998994709	0.33558418057426	0.0255086563609979	0.162343037133202	0.205372193856279	0.322892419920807	0.337780900192965	0.105438441238214	0.147967980354867	0.346971889033329	0.0153299740717272	0.341445591410037	0.341489243551506	0.341522319954046	0.335896538445495	0.0357567123669262	0.0581762217666546	0.401526910763666	0.337094263765418	0.340684092839292	0.344354924917823	0.34101484810658	0.221905678017281	0.0959267099270362	0.34100620819751	0.219873951800285	0.00818095485195869	0.255538333733953	0.452622273315183	0.349034387328954	0.0211835381156615	0.346781525148415	0.0295139313687249	0.342348693273586	0.113105265197997	0.340745053396396	NA	0	0.207635797013401	0.339336946483388	0.339336946483388	0.340189972319499	NA	NA	NA	0.34030368706165	0.340082910037204	0.340451220666303	0.038679888605631	0.341243835329091	0.0567895038807427	0.226816896267141	0.00236965865267114	0.342001580029486	NA	NA	NA	NA	NA
AMR_AAC.6...Im	NA	0.11239438813983	0.111626351535818	NA	NA	NA	0.011876008860837	0.116178548435929	0.111239497392516	0.111358808317898	0.11100505494498	0.111127610971518	0.111551414217876	0.0457393372527806	0.100139438462365	0.112114252636761	0.110827997033522	0.073120485583114	0.179494006069116	0.100876639716482	0.12007672191089	0.111722937432575	0.110459883145607	0.111418982749142	0.119277358316978	0.111506290356674	0.1112881123996	0.100132338172946	0.0971094219544435	0.161543756692579	0.580001914646771	0.0802966127308593	0.155456564562067	0.134289894068495	0.11352702220845	0.0655697561915414	0.122398239257877	0.100132338172946	0.15131304928372	0.0978243485645238	0.0924003212640712	0.100903327373215	0.0290498728549167	0.116200252630973	0.111611488130995	0.11104936122734	0.119308178217176	0.0583734027787703	0.111506290356674	0.186919447751879	0.15131304928372	0.20779119607635	0.13630155231196	0.074746327764279	0.155456564562067	0.173916643701324	0.111478265209241	0.100991131476788	0.110236870471125	0.765557323456448	0.111611488130995	0.110850700614392	0.112169992587882	0.11135783773402	0.00454755243400706	0.112748290448138	0.122697880295539	0.1005622329574	0.754095060989578	0.15131304928372	0.15131304928372	0.15131304928372	0.0149678216222477	0.399758676177818	0.112568672124534	0.11688001949308	0.100903327373215	0.320701297944501	0.0674055852164932	0.13630155231196	NA	0.116221921537787	0.0765578528553519	0.0936861934549469	0.134289894068495	1.87899824282134e-05	0.111899181664578	0.13630155231196	0.110431164815608	0.0463319462041714	0.0859569951410961	0.055386224042498	0.111478265209241	0.110236870471125	0.0693307925162536	0.15131304928372	0.134289894068495	0.0569197716020375	0.05918592165156	0.15131304928372	0.11108425454885	0.110865194683293	0.134289894068495	0.155863439853862	0.00246379487996196	0.111277971603984	0.103279105190512	0.154793571683354	0.100903327373215	0.195987138390147	0.11352702220845	0.100132338172946	0.113641623372439	0.139964278639334	0.0994897500799474	0.0645556023703915	0.178057864240907	0.162654847533354	0.139568210346434	0.0987770280002742	0.0296855812881966	0.131802973824342	0.11104936122734	0.11442084569128	0.0664079569256928	0.100894493777335	0.110683316763976	0.0839593350376178	0.108514375882268	0.0803222333780815	0.111708284310984	0.112120974030952	0.139986037389241	0.128115048341829	0.0859569951410961	0.139568210346434	0.122846859903354	0.0688175753490168	0.109408910799315	0.160539298350844	0.109776101029754	0.111506290356674	0.11161801459975	0.096557117900167	0.0844854059679583	0.109408910799315	0.095676765875865	0.115978846663458	0.000870442223785739	0.111665264020482	0.256029313190622	0.1115477471529	0.112120974030952	0.730741358213922	0.111906700591487	0.111487853925133	0.112166490701263	0.0703984069664703	0.0035951319987364	0.107569609412508	0.126429249300535	0.132134954367751	0.11087355364125	0.108353708015094	0.11161801459975	0.15131304928372	0.0504307864646631	0.0694663750489188	0.191241115870462	0.122846859903354	0.116200252630973	0.122846859903354	0.114271842422006	0.113136382690531	0.157814465411364	0.115488329653685	0.0765358492757544	0.522245198849529	0.100132338172946	0.111431464737559	0.424346866909185	0.113416277928823	0.245438936491931	0.11174273607069	0.155456564562067	0.15131304928372	0.107836145692549	0.00585825204485824	0.119245901030751	0.00933610051069955	0.160700741690827	0.11121678457892	0.112388423091749	0.108514375882268	0.111777728715054	0.0436662472761282	0.111296704408375	0.186097936227496	0.155456564562067	0.139568210346434	0.118089661015714	0.111681435013044	NA	NA	0.0643435621432233	0.110119294974644	0.0672760351561341	0.417148331695097	0.111744608436493	0.126530309901088	0.039812933437835	0.0720076207542615	0.0115477587494788	0.161424241219315	0.111370133979869	0.11125981295812	0.00407691079550876	0.111431464737559	0.0612544241872925	0.0109049008805771	0.13630155231196	0.182649745576675	0.111722937432575	0.03911233858677	0.122846859903354	0.111649061375926	0.116200252630973	0.112388423091749	0.111791587751973	0.111546037476338	0.0847313151269098	0.126429249300535	0.111531233178292	0.114615366636925	0.109776101029754	0.111531233178292	0.12616384195828	0.105392892729351	0.122846859903354	0.110850700614392	0.416660631777947	0.111895713803211	0.178307117217169	0.208193194218457	0.142177418239641	0.15131304928372	0.693892199879414	0.209108263144851	0.15131304928372	0.15131304928372	0.15131304928372	0.15131304928372	0.941644699913554	0.15131304928372	0.15131304928372	0.234357439872841	0.0679415889589168	0	0.247474338821332	0.191003215193568	0.191003215193568	0.468905013213996	0.15131304928372	0.502674235909711	0.131802973824342	0.387871023576488	0.126240179284275	0.75977458146875	0.0942079045594144	0.0942079045594144	0.0942079045594144	0.111230446872216	NA	0.111515146948432	0.111356555804892	0.00544346470581925	0.00621947365325326	0.114406622632075	0.108524475687801	0.0698532834492849	0.0994905537199162	0.111520265079395	0.0960036723597406	0.111591051381848	0.111520265079395	0.112263709689364	NA	0.109716383517352	0.11442084569128	0.147237349255342	0.111491593468623	0.367737909671868	0.0994897500799474	0.200518053025342	0.0336865714597454	0.249340037361023	0.108514375882268	0.112166490701263	0.113143096393445	0.108508407017493	0.118158753922032	0.209183620613614	0.0339201736014132	0.111555454012582	0.0343265299849234	0.104687073922768	0.0111432611945266	0.193883269592972	0.052288269830395	0.104826995761991	0.111743851031225	0.0554797753621232	0.111973146264238	0.00645946860560831	0.0972494181229595	0.0501651509733159	0.0185198040342047	0.0827138269952779	0.111743851031225	0.139964278639334	0.134143591371597	0.139964278639334	0.118158753922032	0.462162017645553	0.127210704282081	0.109956545080098	0.106835745317126	0.0118197159782987	0.0440823801649592	0.0945486902441692	0.150863458037312	0.108337838733248	0.0482672294766995	0.0756847339429205	0.114494529801515	0.00594827174883772	0.111823062102636	0.110582565548108	0.11183586951543	0.108514375882268	0.852536183780405	0.00407691079550876	0.143420915888643	0.109028526210641	0.111481774483616	0.113196827511797	0.111635917903691	0.118811352935629	0.0483954434159808	0.111581258040696	0.122846859903354	0.11228180689972	0.104826995761991	0.151281618213451	0.115402784252947	0.0763692122196371	0.114782924346065	0.0149115543072014	0.109685095648893	0.0656488589170554	0.11148584963961	0	NA	0.10919680896388	0.110844832128255	0.110844832128255	0.111233617757208	NA	NA	0	0.111230446872216	0.110865194683293	0.111362124044435	NA	0.11174365543766	0.0595550666392133	0.120694886269724	0.104122508180193	0.11206765411371	NA	NA	NA	NA	NA
AMR_AAC.6...Ir	NA	0.338526154999063	0.336363474883749	0	NA	NA	0.261920785436502	0.212744732220773	0.335643146463185	0.335161807979098	0.334991206811191	0.335283435080052	0.33619930263028	0.0864829448607591	0.24045407658463	0.337494449822322	0.333126689417903	0.158279768169534	0.214204252649648	0.258223903220991	0.221326721212117	0.336650801192626	0.333446993502747	0.335928854501541	0.235381523324514	0.336155559344846	0.335621529797806	0.240409370143412	0.207477729708408	0.282061805563744	0.943900293645197	0.155302751269486	0.43787742044114	0.384989465426358	0.340781438074134	0.029499135874957	NA	0.240409370143412	0.449403616684571	0.2121547255	0.162952944037569	0.258237704500253	0.0435244550903942	0.344771561418459	0.336387076352157	0.335149978781601	0.21951583260778	NA	0.336155559344846	0.483936465766235	0.449403616684571	0.511148208890376	0.387441223342051	0.167882797716221	0.43787742044114	0.296751891537359	0.336006915745745	0.212038901435421	0.332673873009585	0.471111996375636	0.336387076352157	0.333124063280577	0.337657466550151	0.335763750264956	0.224403173774871	0.339966274174262	0.236613599000489	0.19633312697156	0.667978082423214	0.449403616684571	0.449403616684571	0.449403616684571	0.222822427190488	0.744962828444962	0.338586886355486	0.347933811213047	0.258237704500253	0.215547051154156	0.0993323499171328	0.387441223342051	NA	0.34674560703857	0.165477482427051	0.148241515969822	0.384989465426358	0.0159226971976996	0.337050406987884	0.387441223342051	0.228973917793093	0.0872626893864803	0.218294827160233	0.0948655675455403	0.336006915745745	0.332673873009585	0.160234835471459	0.449403616684571	0.384989465426358	0.111408385345353	0.0937822654751947	0.449403616684571	0.334941103884617	0.336120352776596	0.384989465426358	0.0506652482132663	0.00546621098929956	0.335658105194449	0.218321055627946	0.42363215830667	0.258237704500253	0.598427514733825	0.340781438074134	0.240409370143412	0.0884243870129668	0.397959447580799	0.216608142658753	0.112858961770389	0.457174323330595	0.999508104371964	0.390714815829871	0.21139604957116	0.0410299282067115	0.375734203161362	0.335149978781601	0.342622296439615	0.153499308783894	0.218475805792806	0.334041748053078	0.184424615208292	0.328690780887785	0.169735767084954	0.336633464920056	0.337059829315481	0.230564106830379	0.372292738673286	0.218294827160233	0.390714815829871	0.21747805679246	0.136276036012075	0.330960744436913	0.271563164039701	0.331821615208264	0.336155559344846	0.335751307272823	0.196251475093945	0.211846941448493	0.330960744436913	0.183498667082517	0.23274947346896	0.00081756300688185	0.336562434988884	0.586067774043872	0.336251709842729	0.337059829315481	NA	0.337088910363731	0.335976058682331	0.33771500574339	0.126899007094258	0.337211010383071	0.332425713611216	0.365386875712442	0.361758054726572	0.334444351888353	0.330810710532153	0.335751307272823	0.449403616684571	0.0976485958280602	0.00641926298135176	0.338024608422954	0.21747805679246	0.344771561418459	0.21747805679246	0.342374936965077	0.230894834749346	0.263207786943547	0.210703231390307	0.136047937758699	0.80478898966558	0.240409370143412	0.335949207359962	0.624441985319325	0.340382094624884	0.394171924219398	0.336732283466692	0.43787742044114	0.449403616684571	0.328737382642542	0.0117418997016467	0.219111781146331	0.239478777480289	0.430439382637959	0.335403444502994	0.338583800379637	0.328690780887785	0.336779894828036	0.161527042550557	0.335650473383337	0.48229124109952	0.43787742044114	0.390714815829871	0.216167995747078	0.336494187782048	0.222217384516138	NA	0.390418679394907	0.332423657321781	0.114224834346892	0.786682257171193	0.336750736283491	0.217719881773572	0.0655271898450245	0.16557020609548	0.0323532535379607	0.271862394795061	0.335710600884376	0.335524636025914	NA	0.335949207359962	0.645118259827503	0.0269708817574315	0.387441223342051	0.339622855864061	0.336650801192626	0.0617973448797613	0.21747805679246	0.33627361051143	0.344771561418459	0.338583800379637	0.337164038915596	0.336185786842683	0.181296655957106	0.365386875712442	0.336207096275081	0.340259611595799	0.331821615208264	0.336207096275081	0.226046951353609	0.336052014948564	0.21747805679246	0.333124063280577	0.167693304173807	0.337019715010852	0.467008084289683	0.531561616637839	0.259336476624571	0.449403616684571	0.529326808628398	0.577674853048444	0.449403616684571	0.449403616684571	0.449403616684571	0.449403616684571	0.836233642852904	0.449403616684571	0.449403616684571	0.62088878988856	0.159930657394889	NA	0.567296854702191	0.496537481572029	0.496537481572029	0.725418980229527	0.449403616684571	0.90957650021017	0.375734203161362	0.817836828810117	0.240516115609219	0.701549063250411	0.177500857377148	0.177500857377148	0.177500857377148	0.335578004165955	NA	0.336179463157185	0.336289828462954	0.0132872010508807	0.0144550364829337	0.342649644513184	0.328672717790744	0.120743648046746	0.2166460997601	0.336078621946493	0.206776061291475	0.336274739160482	0.336078621946493	0.337750089934071	0.109716383517352	NA	0.342622296439615	0.373394847068383	0.336103655804667	0.692156756885281	0.216608142658753	0.499807316386922	0.109708260887083	0.162297996422418	0.328690780887785	0.33771500574339	0.340378385165506	0.212576801431627	0.350074004208932	0.57813112120749	0.0473637731983767	0.336295302534974	0.117848548054326	0.332003733238622	0.0198413053809983	0.197955033371849	0.102756179385548	0.251571619041778	0.336444381819796	0.110833687908422	0.337755431950167	0.222311127532647	0.16559146604353	0.0990031157621016	0.453996211538634	0.25022242182556	0.336444381819796	0.397959447580799	0.247844303110284	0.397959447580799	0.350074004208932	0.142756413680007	0.23429793289946	0.332189602242012	0.327704303382472	0.0230837229478951	0.159549325697931	0.201660392340861	0.0322641962375889	0.331118530828701	0.102049263070983	0.145451010765113	0.342545303786399	0.0139772679823742	0.336754643297725	0.336914871710617	0.336896725730032	0.328690780887785	0.0330501863718065	NA	0.397113571296222	0.330773957711838	0.336051938605389	0.340016386724051	0.336388438224813	0.218109508300317	0.092891019301266	0.33629923140055	0.21747805679246	0.337755456141077	0.251571619041778	0.449400423698558	0.344705361421047	0.0193412116171494	0.341824767183094	0.0268877974962904	0.335816407730822	0.110591476338191	0.336080223654599	NA	NA	0.203371077788913	0.335963415090284	0.335963415090284	0.335431195246241	NA	NA	0	0.335578004165955	0.336120352776596	0.335698997135695	NA	0.33672193265957	0.0558770025774002	0.223087452494208	NA	0.337396606046768	0	0	NA	0	NA
AMR_ACT.46	NA	0.347993344063748	0.345648653848587	NA	NA	NA	0.288557801467819	0.220612344071987	0.34465914864073	0.343427737365564	0.344477936852795	0.344684231386372	0.345546490200049	0.0909208906468966	0.290327946820407	0.346673559174238	0.344613230229577	0.17027963907899	0.255197934462979	0.326498584135879	0.22930830334701	0.345841776692278	0.343448226349021	0.345274876119791	0.248205117451827	0.345462047324072	0.344964032273732	0.290359695405574	0.215090792508039	0.291983247758794	0.930213109157609	0.160126715393782	0.44597732689775	0.393082175456842	0.349583167963881	0.0408484655990922	NA	0.290359695405574	0.455656606290037	0.220336701374013	0.184078128252883	0.326394911477371	0.053633126514864	0.354351027082495	0.345612835268358	0.344648718059321	0.227486918203352	0.029765113770587	0.345462047324072	0.494561693691266	0.455656606290037	0.519764968145489	0.395677243365723	0.172093789286522	0.44597732689775	0.308714693608136	0.345298842096734	0.21956521397955	0.343015235469655	0.488726337242545	0.345612835268358	0.344651843279703	0.346748775318042	0.345083878077268	0.234361012860961	0.349995407393898	0.249735908285533	0.205764346268664	0.652330725400906	0.455656606290037	0.455656606290037	0.455656606290037	0.249634776787934	0.750798256721221	0.347550945409982	0.356509833986025	0.326394911477371	0.216687495207515	0.11865528657733	0.395677243365723	NA	0.355277288653391	0.169568125510712	0.152221496262497	0.393082175456842	0.0185134486766945	0.346251445647388	0.395677243365723	0.239943947521301	0.0930761567012797	0.230553505656794	0.0996133954596026	0.345298842096734	0.343015235469655	0.164910891666329	0.455656606290037	0.393082175456842	0.11590828690177	0.100499847407788	0.455656606290037	0.344728815833083	0.34458458945942	0.393082175456842	0.0208925973491552	0.00731921713375172	0.344996692850584	0.22668163520419	0.431810774789717	0.326394911477371	0.606869249086116	0.349583167963881	0.290359695405574	0.143031024239146	0.406100885257421	0.221439134550455	0.119558474454435	0.465659666118541	0.846928381728935	0.398932411388897	0.21931196762971	0.0463794306763057	0.384060117260004	0.344648718059321	0.00812691500411855	0.159287846236292	0.227466857278633	0.343785658138501	0.190626105461414	0.341384455886993	0.177989733251044	0.345793791809096	0.346995627602732	0.238439460386653	0.38040268140435	0.230553505656794	0.398932411388897	0.221898418974877	0.140966657342882	0.3423303699201	0.281769692621843	0.34234775011669	0.345462047324072	0.344870422213299	0.203114069745485	0.222645975425015	0.3423303699201	0.189924506117399	0.244859585242305	0.00109101268343981	0.345785751467805	0.595975438886424	0.345504192659534	0.346995627602732	NA	0.346250765016641	0.345295684287008	0.346802044149582	0.133653326261752	0.346404754922378	0.345576030169863	0.373900732924337	0.373649093457823	0.344137229126237	0.342645191997909	0.344870422213299	0.455656606290037	0.103127183587912	0.150512267465409	0.345185281502826	0.221898418974877	0.354351027082495	0.221898418974877	0.351147197731505	0.24251598316795	0.273686372256674	0.218659765130586	0.140774253345243	0.821628999684781	0.290359695405574	0.345313711215112	0.643963219014486	0.349297584084226	0.420349678141869	0.345828880016373	0.44597732689775	0.455656606290037	0.340942425953913	0.0159143808409925	0.227069590396924	0.229387690292569	0.438844674190972	0.344836517987861	0.34799563925729	0.341384455886993	0.34595826736548	0.167910706539625	0.344992771927147	0.0208997274888416	0.44597732689775	0.398932411388897	0.224217517439996	0.345762876759357	0.0787759670323163	NA	0.420077831036572	0.343306377688857	0.119063455045415	0.799190277454386	0.345895379249035	0.225620184966012	0.0715539702005237	0.00653546748807265	0.0370177799288294	0.298811030961249	0.345157428107759	0.344936442450716	0.114657754192777	0.345313711215112	0.163588763482136	0.0321783972861485	0.395677243365723	0.347658713733424	0.345832669101646	0.0671968123572655	0.221898418974877	0.345654891582123	0.354351027082495	0.34799563925729	0.346659604440938	0.345477711227854	0.186324562563258	0.373900732924337	0.345491994497978	0.3500270430165	0.34234775011669	0.345491994497978	0.235879045411128	0.33581109569585	0.221898418974877	0.344651843279703	0.185397929318701	0.346279622812177	0.477934298815704	0.541695616640093	0.13964657199721	0.455656606290037	0.540061630477205	0.586616028039651	0.455656606290037	0.455656606290037	0.455656606290037	0.455656606290037	NA	0.455656606290037	0.455656606290037	0.629977113168374	0.225149842832338	NA	0.577318645061855	0.507788699167137	0.507788699167137	0.574676741249059	0.455656606290037	0.918757686567493	0.384060117260004	0.0591657592740538	0.25500727436165	0.696227842559672	0.18485924262843	0.18485924262843	0.18485924262843	0.344965500333307	NA	0.345500363074558	0.345453021962176	0.0160671387418359	0.0168773283657675	0.00812691500411855	0.341392245604289	0.127335502215891	0.221439010362322	0.345424413321298	0.214283805448667	0.345541141137442	0.345424413321298	0.346905394265995	0.11442084569128	0.342622296439615	NA	0.011865850374265	0.345429369736858	0.704580874948831	0.221439134550455	0.510389675430915	0.114406622632075	0.168641287209953	0.341384455886993	0.346802044149582	0.350046528455991	0.0122451131115686	0.358674990718026	0.587056893598223	0.0525797366391261	0.345575136442668	0.122557127974725	0.348711041220414	0.0228658981335019	0.206005619805503	0.107752010228571	0.259318908992263	0.345839606065536	0.115483872567385	0.34735630303502	0.230309005496276	0.170228768213488	0.103930675266538	0.59606006096859	0.232785748383381	0.345839606065536	0.406100885257421	0.265564999186042	0.406100885257421	0.358674990718026	0.138338286061793	0.246469314470359	0.342636937605759	0.340735417817605	0.0270599322515255	0.164853697130713	0.209039008168113	0.842253052430478	0.342726985526308	0.1092263661754	0.150186247792489	0.351505219343216	0.0162930494286302	0.345988464414421	0.34614512492768	0.346058568595118	0.341384455886993	0.0374850715515209	0.114657754192777	0.4056307637408	0.342069185668888	0.345330727288992	0.34895560129717	0.345648546314228	0.226032504356851	0.0981896326216494	0.345597757972527	0.221898418974877	0.346960100266379	0.259318908992263	0.455669962993906	0.353481098271176	0.0224906009430572	0.351362376186381	0.0312504529589426	0.347180168607767	0.115276772256754	0.345357449874379	0	NA	0.213364842892133	0.344672841552293	0.344672841552293	0.344850644497561	NA	NA	NA	0.344965500333307	0.34458458945942	0.34512971836398	0.0278203108419386	0.345877799907347	0.0931548797074142	0.231119186499686	NA	0.346583390560205	NA	NA	NA	NA	NA
AMR_ACT.50	NA	0.718918003499411	0.40810735659885	0	NA	NA	0.372547723652717	0.284355147517878	0.379181447244591	0.378370476242496	0.375834567364768	0.379162558785605	0.409604298170394	0.089995957294672	0.314363049640809	0.460464535814519	0.469520480226756	0.215117817345957	0.327461942878939	0.316616907598337	0.296488709240211	0.410464731749875	0.387477588677938	0.396797009828114	0.517697164020074	0.396020825899123	0.385585967610925	0.314909452822517	0.618640051904918	0.378063182184719	0.563180579547272	0.223891725644308	0.551343018169172	0.491177070620129	0.610817700525391	0.169863169093293	0.602023372891107	0.314909452822517	0.587862200758019	0.52698987384665	0.235303344801147	0.315920049260786	0.0433610456893805	0.467028033830642	0.401636832264008	0.384130284061255	0.293670989957224	0.00169799032531448	0.396020825899123	0.596798750915144	0.587862200758019	0.646245146003509	0.49385000513395	0.242683397316946	0.551343018169172	0.405086397291465	0.393971277937534	0.525355123644361	0.486789605464924	0.64855281819066	0.401636832264008	0.470986402631325	0.45556122151264	0.394902791421669	0.519818352136842	0.510520631682212	0.519831953313175	0.265063599877029	0.958398550998289	0.587862200758019	0.587862200758019	0.587862200758019	0.320055985105383	0.909842791985657	0.545692332543193	0.490937131135391	0.315920049260786	0.337576043502409	0.160170928861592	0.49385000513395	NA	0.501819240382457	0.236553988279428	0.214057726613686	0.491177070620129	0.0158227525940571	0.426400789516145	0.49385000513395	0.517758895413134	0.094698245133122	0.40163507861041	0.130505087352595	0.393971277937534	0.486789605464924	0.246574227540669	0.587862200758019	0.491177070620129	0.152658540390543	0.134248918259793	0.587862200758019	0.436665381665412	0.379225402755776	0.491177070620129	0.00967363009630451	0.00698942882937503	0.391416734866978	0.520817523016045	0.532405041732937	0.315920049260786	0.753950949557351	0.610817700525391	0.314909452822517	0.16941382208025	0.504793747430116	0.313511578019821	0.158660595147075	0.574178379675192	0.645035826715989	0.50082875184282	0.527114161933412	0.0465715908188884	0.483053606273364	0.384130284061255	0.0118594174368982	0.251668132013815	0.518834159960255	0.384696968803369	0.408214759121301	0.478319769653932	0.307262635567922	0.408841059274777	0.544783379507284	0.321045122036397	0.481992762022189	0.40163507861041	0.50082875184282	0.316406417036526	0.192512514109172	0.60443230219214	0.0437876179720351	0.394722593880638	0.396020825899123	0.384183745237839	0.267844457933765	0.377664162403762	0.60443230219214	0.249873859485666	0.517993245968354	0.00147954942829398	0.40716234430615	0.720489484066523	0.402347873452291	0.544783379507284	NA	0.425755370548218	0.404896065915138	0.462777826889454	0.174946219559585	0.446961416783469	0.603900039726213	0.474963242730834	0.475857836206741	0.385338388042783	0.343520214027611	0.384183745237839	0.587862200758019	0.11901588210253	0.205660054069126	0.481629842382007	0.316406417036526	0.467028033830642	0.316406417036526	0.54682609536081	0.517481668503434	0.363705372581226	0.282023605067049	0.197951967199787	0.960146979343826	0.314909452822517	0.391912656038309	0.195544448048876	0.607675057259157	0.548381011553343	0.412103606445061	0.551343018169172	0.587862200758019	0.368420467279928	0.0137311293535507	0.293067292119755	0.0183594269512006	0.541055607799324	0.386406336051299	0.718014228040568	0.478319769653932	0.420696622585878	0.22380531149659	0.388117409318775	0.0285390995286183	0.551343018169172	0.50082875184282	0.290630445258107	0.412740188860351	0.0706698725937298	NA	0.553043905493936	0.576578848376881	0.162932905918955	0.146964807742845	0.417080592658524	0.296115938403022	0.0689126311168586	0.00846547401081055	0.0292307265499701	0.386554544007842	0.410989445625213	0.389513247429704	NA	0.391912656038309	0.238237072185987	0.0243443499929454	0.49385000513395	0.455142938605769	0.410751778857019	0.0659492263958121	0.316406417036526	0.456841139732377	0.467028033830642	0.718014228040568	0.491512750973004	0.40137238608791	0.256720722183963	0.474963242730834	0.398917378536513	0.468374690690827	0.394722593880638	0.398917378536513	0.304624177078675	0.329481771814578	0.316406417036526	0.470986402631325	0.244451610041938	0.432676424334847	0.577764686198991	0.654675758427606	0.188671064556105	0.587862200758019	0.173052383420821	0.722102494904541	0.587862200758019	0.587862200758019	0.587862200758019	0.587862200758019	0.539804198946933	0.587862200758019	0.587862200758019	0.775450430314029	0.147377758229092	NA	0.698406873006785	0.674355304142091	0.674355304142091	0.393763609223981	0.587862200758019	0.908708053315022	0.483053606273364	0.173673039344122	0.519655991470453	0.991943868335156	0.243505386196555	0.243505386196555	0.243505386196555	0.381236601494866	NA	0.404754600876518	0.377903085685805	0.0139156239319729	0.0141118838514014	0.011865850374265	0.478527624473843	0.160616731903009	0.312759479253884	0.400963617249835	0.540058370981541	0.401842695718166	0.400963617249835	0.514025261272491	0.147237349255342	0.373394847068383	0.011865850374265	NA	0.400096912516686	0.843020906276463	0.313511578019821	0.621531087598384	0.147248374960543	0.2199296347799	0.478319769653932	0.462777826889454	0.533519382675516	0.0177815997133868	0.476818798683796	0.722057626377891	0.624899521045011	0.403992539859707	0.169275602153547	0.3704386003192	0.0207808120217319	0.315568356058934	0.133921724124674	0.391953113717532	0.454923277646615	0.150998714029386	0.658696916131434	0.297299555864597	0.238417715001383	0.12185682630109	0.734960755899518	0.287144146462632	0.454923277646615	0.504793747430116	0.519139702264734	0.504793747430116	0.476818798683796	0.262005941432984	0.318204379019501	0.387149905185184	0.354804477661121	0.0257065872865381	0.226828852818884	0.565771135789882	0.0272049385506197	0.34183920390144	0.139592644368234	0.208328970298484	0.517476927246247	0.0134633933113459	0.424565333078345	0.432789999813576	0.426897145654817	0.478319769653932	0.0386096336255568	NA	0.504491612545106	0.35916022949045	0.402142519376248	0.668138634713643	0.40851644250414	0.29130001330468	0.105721056461911	0.405095163162517	0.316406417036526	0.513512748334944	0.391953113717532	0.589249884602962	0.507205168816012	0.0200729101582062	0.477589358215865	0.0291192154191215	0.639713972140392	0.159254274000203	0.398685439191678	NA	NA	0.275232113906505	0.375141005575947	0.375141005575947	0.393777931299677	NA	NA	NA	0.381236601494866	0.379225402755776	0.403647290015537	0.000719215681486585	0.411520874250411	0.117544152020019	0.29799380674391	0.00541076739647317	0.441880925301958	NA	NA	NA	0	NA
AMR_ACT.61	NA	0.341828994279642	0.339434754787962	0	NA	NA	0.261642551706824	0.214909055732841	0.338684524559631	0.337801945281173	0.33818179593002	0.338536854070605	0.339285229056178	0.0888230995926154	0.250069288369752	0.340509082791114	0.337684991993678	0.159806106154111	0.212438808507596	0.271187994378065	0.223473703786105	0.3396366744843	0.337024438259251	0.339122263109835	0.238488882755704	0.339266010733269	0.338777898264982	0.250096224447012	0.209823327359259	0.284112774530299	0.943271941138325	0.156984823715012	0.440653059566868	0.387662182980459	0.343573418032035	0.0334374054540956	NA	0.250096224447012	0.451588516677784	0.214648178735607	0.163524415598387	0.271088309641933	0.0456654879838214	0.348127167181623	0.339375005242787	0.338335398134683	0.22164445396755	0	0.339266010733269	0.487491598345925	0.451588516677784	0.514363414167011	0.390209680614867	0.169255929954594	0.440653059566868	0.298253413900637	0.339138500172512	0.214421903871592	0.336466237636514	0.471741124547212	0.339375005242787	0.337692542089584	0.340664871179827	0.338940885801035	0.227169419520005	0.34373899850509	0.239766411156356	0.19846218947377	0.667972387336194	0.451588516677784	0.451588516677784	0.451588516677784	0.2227294762969	0.74665385047113	0.341479236484912	0.350620530712684	0.271088309641933	0.224688423864695	0.100153644711935	0.390209680614867	NA	0.349374471603548	0.166854607724324	0.14973490753977	0.387662182980459	0.0171306776391478	0.340176433710685	0.390209680614867	0.231864694478475	0.089798416053239	0.222415333778692	0.0966819221670201	0.339138500172512	0.336466237636514	0.161735371243237	0.451588516677784	0.387662182980459	0.113113307513032	0.0956306450873661	0.451588516677784	0.338437156468684	0.338178048559881	0.387662182980459	0.36896518086543	0.00635865283638481	0.338805083254312	0.220952985576215	0.426501382412246	0.271088309641933	0.601558169934115	0.343573418032035	0.250096224447012	0.0862943650214139	0.400681210282317	0.218323462964043	0.114719222622452	0.460291870643733	0.979654507854873	0.39355210197316	0.213785285114409	0.043732087877224	0.378503858186944	0.338335398134683	0.345424413321298	0.15544619219201	0.221096521477935	0.337470645547291	0.186236065923138	0.334012515778095	0.172231925939208	0.339697664504595	0.340687166522201	0.232408674786409	0.374925653166446	0.222415333778692	0.39355210197316	0.219155287537217	0.137943346256916	0.335530904984082	0.273225133775745	0.335787543157519	0.339266010733269	0.339472732049829	0.198386302731887	0.215453493629972	0.335530904984082	0.185516288796926	0.235797388112977	0.000824221878122033	0.339573666493446	0.589301118974938	0.339360013378252	0.340687166522201	NA	0.340003180833405	0.33908374264074	0.340661283214729	0.128868562620575	0.340236457510435	0.338986627096779	0.368198335699325	0.366506110165078	0.337841399588596	0.336147400649716	0.339472732049829	0.451588516677784	0.0998831519101455	0.00642784915401329	0.340028625081992	0.219155287537217	0.348127167181623	0.219155287537217	0.34516482942746	0.233914919057248	0.264830425465215	0.212869789541676	0.137735066028641	0.805374736065446	0.250096224447012	0.33914515928356	0.624814318445766	0.343288600101696	0.393763130183166	0.339720243967651	0.440653059566868	0.451588516677784	0.334220714076527	0.013555877320099	0.221269789070575	0.0193756374447374	0.43345711728356	0.338576366715314	0.341775269495556	0.334012515778095	0.339836091094317	0.163436870921443	0.338781843408838	0.485864420182501	0.440653059566868	0.39355210197316	0.218311822652678	0.339560585131251	0.0395480129827031	NA	0.389504919420667	0.336590966518649	0.11595972272884	0.78916276449749	0.339742202115494	0.219618908385573	0.0682664630976497	0.00682309054997909	0.0346524359492579	0.271546844153684	0.338900804860533	0.33870718548501	NA	0.33914515928356	0.619097935224605	0.0295214803139925	0.390209680614867	0.341714725158178	0.339644502450889	0.0642935765484574	0.219155287537217	0.339417110294276	0.348127167181623	0.341775269495556	0.340388050755796	0.339239187556975	0.183062235554855	0.368198335699325	0.339284888406976	0.34366045992291	0.335787543157519	0.339284888406976	0.22793559966333	0.333718946961035	0.219155287537217	0.337692542089584	0.168452945823997	0.34004957608765	0.470711776917449	0.534891250095885	0.259856195041991	0.451588516677784	0.530838455103655	0.580545077749156	0.451588516677784	0.451588516677784	0.451588516677784	0.451588516677784	0.842367576822291	0.451588516677784	0.451588516677784	0.623859827030808	0.211540163002011	NA	0.570549766503358	0.498092183851043	0.498092183851043	0.753417347563962	0.451588516677784	0.912022308550264	0.378503858186944	0.820307426490259	0.243840573569448	0.700222083598823	0.18087578523733	0.18087578523733	0.18087578523733	0.338645396091505	NA	0.339265836754534	0.33868252437856	0.0146422157530952	0.0156141925791593	0.345429369736858	0.334001000436117	0.122985856452644	0.218333409479238	0.00849327080905415	0.209232249596428	0.339378170738971	0.00849327080905415	0.340792818971124	0.111491593468623	0.336103655804667	0.345429369736858	0.400096912516686	NA	0.694745505804299	0.218323462964043	0.503267014062146	0.111520265079395	0.164305437548608	0.334012515778095	0.340661283214729	0.343844151462199	0.0129713789366559	0.35281978365536	0.581032255456555	0.0498234395528738	0.339334122587402	0.119538769505406	0.34228999096949	0.0212559452325933	0.199525830649885	0.104712514156863	0.254172689221292	0.339605896078211	0.112584219673199	0.341207285411091	0.224432693524834	0.167219348786434	0.101009397494768	0.438800745494056	0.251113622487622	0.339605896078211	0.400681210282317	0.251505479874495	0.400681210282317	0.35281978365536	0.14277780772702	0.235826697315659	0.336124276319972	0.333782322390896	0.0250006322139336	0.161393718702153	0.204068722447637	0.0299557034613882	0.336105928347482	0.103945433800056	0.147144977894105	0.345439878458911	0.0151054685009033	0.33985332911934	0.339972623129216	0.339882975205582	0.334012515778095	0.0351713373176172	NA	0.400099876636159	0.335466728597571	0.33912452679806	0.342857109586096	0.339447743174369	0.220255202308182	0.0951291361064113	0.339378085683864	0.219155287537217	0.340812161926686	0.254172689221292	0.45155965340285	0.347562660680381	0.0208096545571614	0.345099461727681	0.0289484104475828	0.340693535101604	0.112290668376676	0.339195162150818	0	NA	0.205284179518933	0.340051205201861	0.340051205201861	0.338597230583728	NA	0	NA	0.338645396091505	0.338178048559881	0.33891022799743	NA	0.33968300660918	0.0564600154453063	0.225115422954096	0.184931653318223	0.340434991271716	0	0	NA	NA	NA
AMR_ACT.9	NA	0.699450046108289	0.695090239560558	NA	NA	NA	0.102988392631737	0.926522380342823	0.69379609815573	0.691769772375263	0.693420260350609	0.693486079710335	0.69505113659238	0.214629672669866	0.0487238299516617	0.696796791585497	0.711383512072993	0.618221293089513	0.842621618411707	0.0486962085787834	0.933189288173103	0.695215989991375	0.693317506529086	0.694480394699911	0.83407692324103	0.694609540136121	0.693954965834426	0.0487216836444759	0.837764320123084	0.943978154895951	0.555390248469213	0.514421781464725	0.874838569585956	0.0396279214329915	0.701015959688116	0.561247762166448	0.934054309993739	0.0487216836444759	0.969809913247725	0.831883801541913	0.669317352061204	0.0487005558081892	0.137192500864251	0.0416910138295659	0.694822352690216	0.693671909815858	0.931421412627345	0.534765279966816	0.694609540136121	0.941838275002832	0.969809913247725	0.980808921017388	0.791956694362874	0.639818120192018	0.874838569585956	0.913416777992848	0.694469134499845	0.838069148896435	0.695396143806526	0.713145735172371	0.694822352690216	0.711381621652513	0.696625053840618	0.694373043037608	0.835854933396099	0.705709384708118	0.83827240326512	0.67742818864398	0.177030349364389	0.969809913247725	0.969809913247725	0.969809913247725	0.854415231935732	0.280469096026498	0.698134814591482	0.713625405112629	0.0487005558081892	0.252638694358373	0.470786983974416	0.791956694362874	0	0.710109053241954	0.481036995567121	0.487580463257783	0.0396279214329915	0.998486669890749	0.695840412283577	0.791956694362874	0.834533796717157	0.222904313208023	0.0471358031833975	0.339061645622449	0.694469134499845	0.695396143806526	0.644396612377872	0.969809913247725	0.0396279214329915	0.174582114833887	0.416892696405939	0.969809913247725	0.695351670458739	0.691559633230678	0.0396279214329915	0.629422350336335	0.0293095860944625	0.694242882767217	0.840254685295169	0.843593493826087	0.0487005558081892	0.343468115180822	0.701015959688116	0.0487216836444759	0.276869256304975	0.803128605153946	0.712055082010224	0.455893714168863	0.911629327924754	0.324785652531699	0.808889171414531	0.84534485466695	0.121895296972424	0.776632478722243	0.693671909815858	0.704572965807871	0.672026169387085	0.832058943850088	0.693419561549569	0.672211794704508	0.705791684744479	0.679464084896271	0.695174154392889	0.702183530554358	0.133138845887595	0.755156002884765	0.0471358031833975	0.808889171414531	0.798277714550281	0.436066434924751	0.698025578852531	0.102637545568518	0.692957280002377	0.694609540136121	0.693993990957612	0.0883190546794188	0.0469785041903046	0.698025578852531	0.821425258680123	0.834313472122405	0.00473695125468931	0.695061755173442	0.904369325985328	0.694787496395606	0.702183530554358	NA	0.695768659065217	0.694825565878514	0.696817494026197	0.473142660335204	0.69636039286714	0.696731611437818	0.757198465246433	0.801043717369952	0.693620000547026	0.688903105156916	0.693993990957612	0.969809913247725	0.244007710943232	0.454328123157975	0.967046476077351	0.798277714550281	0.0416910138295659	0.798277714550281	0.703749376275167	0.833156058834128	0.839837613352369	0.927642925088394	0.481540382998568	0.359833813742201	0.0487216836444759	0.694331422832336	0.530527789584985	0.701161934335891	0.312460438862744	0.695234872259106	0.874838569585956	0.969809913247725	0.690177831647809	0.0528632595129706	0.931915533069633	0.0603305410657109	0.862056943604596	0.693946304843243	0.699440043355824	0.705791684744479	0.695581553916541	0.538722562801137	0.694027738083526	0.941226464857141	0.874838569585956	0.808889171414531	0.943844648832564	0.695173010195562	0.747626814835414	NA	0.791148561589528	0.69938526576873	0.410630906777276	0.620663373417209	0.695356103261509	0.678673812132514	0.185673281344813	0.486174688460239	0.0964947476872173	0.971482684066071	0.694937532020305	0.694093172832475	0.531980951125845	0.694331422832336	0.269731844280815	0.0855218002263118	0.791956694362874	0.96252243681493	0.695187074026003	0.17499851495726	0.798277714550281	0.696373913391382	0.0416910138295659	0.699440043355824	0.696934067171597	0.694767440491975	0.550320773142532	0.757198465246433	0.694623616574243	0.0406057484337647	0.692957280002377	0.694623616574243	0.982814038540004	0.811236081929079	0.798277714550281	0.711381621652513	0.686408797050087	0.69595788884211	0.0660653723085336	0.987620098121077	0.337528038676231	0.969809913247725	0.582722969974723	0.883082823601914	0.969809913247725	0.969809913247725	0.969809913247725	0.969809913247725	0.351222542506089	0.969809913247725	0.969809913247725	0.814760809483504	0.282482611059507	NA	0.205855883045174	0.450828166228912	0.450828166228912	0.223631673591578	0.969809913247725	0.500031002317485	0.776632478722243	0.571650817857038	0.836667601241974	0.999816780222809	0.0343123766343834	0.0343123766343834	0.0343123766343834	0.693865205984507	NA	0.694861527264154	0.69395743131832	0.0531682399902962	0.050870105118922	0.704580874948831	0.705800706318681	0.426139851443437	0.71206136775492	0.694745505804299	0.83007056382815	0.694808172846202	0.694745505804299	0.697571206699142	0.367737909671868	0.692156756885281	0.704580874948831	0.843020906276463	0.694745505804299	NA	0.712055082010224	0.982493105719845	0.367731604929941	0.513405034010906	0.705791684744479	0.696817494026197	0.704231803744324	0.621297742219048	0.720700092058552	0.882955636904032	0.832547805704518	0.694818298843951	0.424364777572161	0.687900027838251	0.0653001855545901	0.0204651718938191	0.45569999381189	0.718802334163636	0.696197522819354	0.364101113039492	0.698459568055158	0.934291142519378	0.540518544219775	0.239574818468145	0.715793124614394	0.927141923929162	0.696197522819354	0.803128605153946	0.838601339690384	0.803128605153946	0.720700092058552	0.46362484925247	0.790740822256327	0.692833084768687	0.688595717323202	0.0857863273451915	0.964347456798332	0.829448515958523	0.961017714114188	0.0488939303774503	0.426420361650455	0.485568636196157	0.706329016335304	0.0480996523101334	0.695670504669741	0.695931409465125	0.695741874987853	0.705791684744479	0.11089681594235	0.531980951125845	0.811744680008284	0.690836453634593	0.694755143439438	0.70010009449624	0.69508688036159	0.932781958592797	0.230407224810336	0.694978814424114	0.798277714550281	0.697553968948492	0.718802334163636	0.96981147262179	0.708565013934524	0.0664958183105884	0.71433306137603	0.091522984955198	0.698789852576846	0.411981095822788	0.694585926005736	NA	NA	0.693058278405026	0.692110419118999	0.692110419118999	0.69427784699079	NA	NA	NA	0.693865205984507	0.691559633230678	0.694668486960707	0.512234095909833	0.695239164539756	0.179169189078459	0.934835090165118	0.589508730737886	0.696277428929479	NA	NA	0	NA	0
AMR_AER.1	NA	0.219491361079917	0.218439959027793	NA	NA	NA	0.304581587574494	0.223545921598146	0.218016171866073	0.2178079517545	0.217763558638645	0.217947712090304	0.218356057232685	0.089863794800187	0.213217236868971	0.218973018557155	0.218659821799057	0.131993906744014	0.175545720909508	0.213151820746811	0.23166909825264	0.21850782193372	0.217251754072413	0.218213396568872	0.314259766974843	0.218310230742314	0.218053576383383	0.213208687180385	0.196668505561217	0.3069877494706	0.279945006498513	0.130062635650295	0.264175046615437	0.244687954409395	0.220503040833276	0.0181278457846672	NA	0.213208687180385	0.277386218252887	0.360614077624976	0.12286058698006	0.213165593602513	0.0211997930457988	0.223675352323564	0.218410576306289	0.217840871014646	0.229967441763858	0.104015390565783	0.218326175693784	0.349565692595497	0.277386218252887	0.329474774810269	0.24656772517003	0.128934310413871	0.264175046615437	0.33619764826112	0.218231690204998	0.3271407145114	0.217174122308781	0.539187408823778	0.218410576306289	0.218681387107867	0.218997330827157	0.218136984785708	0.319716295319902	0.220310444927446	0.314882464513844	0.217105795661495	0.602775349602013	0.277386218252887	0.277386218252887	0.277386218252887	0.198691474080318	0.733436292385724	0.219419109204244	0.224129274662002	0.213165593602513	0.144662021652736	0.0590740537887124	0.24656772517003	0	0.223553673219326	0.127630563235477	0.139294676675294	0.244687954409395	0.00691263511953322	0.218746941809621	0.24656772517003	0.316513590798284	0.0918460677609181	0.187283886203746	0.0984159918281475	0.218231690204998	0.217174122308781	0.129291366105736	0.277386218252887	0.244687954409395	0.10115412220866	0.0654601084756385	0.277386218252887	0.217924094282958	0.217865004335504	0.244687954409395	0.234106700310825	0.00239995623822842	0.218092102751252	0.316551405833859	0.26870277620151	0.213165593602513	0.401839680115317	0.220503040833276	0.213208687180385	0.0466511797866498	0.251167690701455	0.00780041443108082	0.110816832464338	0.292556229724193	0.867797885015661	0.248649740940525	0.330834236692707	0.044889234914268	0.24005216445705	0.217840871014646	0.221439010362322	0.145539533081258	0.325395256623057	0.217457284162829	0.195052071695532	0.216793573164153	0.218283055716984	0.218517089488003	0.219211903846837	0.240251742136623	0.237304844775429	0.187283886203746	0.248649740940525	0.192252008620699	0.116884242091557	0.216718842713205	0.297386581260903	0.216652767084915	0.218326175693784	0.218161445487455	0.186794358811076	0.182663257369804	0.216718842713205	0.176784207535906	0.314914375604424	0.000545739536684797	0.21850075904176	0.434118020784013	0.21836707278419	0.219211903846837	8.84949618251696e-07	0.218728442791553	0.218248325438463	0.21901969639786	0.0631779266251995	0.218844266355329	0.215769831148875	0.234308811205653	0.234851869547262	0.217659246640012	0.21525972819305	0.218161445487455	0.277386218252887	0.0967658849133197	0.120150127259313	0.333438110670793	0.192252008620699	0.223675352323564	0.192252008620699	0.221292533239196	0.315270430742151	0.292486380158031	0.221879722422592	0.120380042488736	0.834864863699164	0.213208687180385	0.218229080838644	0.713512297365051	0.22034012998229	0.476130199939363	0.218526931538632	0.264175046615437	0.277386218252887	0.21501748947821	0.00663636137899881	0.229625592753248	0.239217122317819	0.273953993014084	0.218004520367324	0.219466896276082	0.216793573164153	0.218617882110046	0.162128253799903	0.218076137815319	0.348542284661788	0.264175046615437	0.248649740940525	0.22720210876914	0.218479563258984	0.118459193597918	NA	0.468503530503812	0.21733790378862	0.112178530410144	0.805967348293759	0.218553811042055	0.229211112428308	0.0823783525014423	0.129472395000013	0.0153386650275376	0.321165876997155	0.218178617689543	0.218023482760241	NA	0.218229080838644	0.734732771587387	0.013364939996183	0.24656772517003	0.338515493266834	0.218510564659068	0.0805332497720028	0.192252008620699	0.218487609855398	0.223675352323564	0.219466896276082	0.218757680162124	0.218344617027129	0.141879825573664	0.234308811205653	0.218316874718405	0.221544912911611	0.216652767084915	0.218316874718405	0.253182082786997	0.212765606344581	0.192252008620699	0.218681387107867	0.125796623101323	0.218724321274274	0.339546820262309	0.368041760215313	0.304337411700702	0.277386218252887	0.556062467537082	0.3806587800755	0.277386218252887	0.277386218252887	0.277386218252887	0.277386218252887	0.822705119994981	0.277386218252887	0.277386218252887	0.411577943576048	0.125532093072775	NA	0.419864620675095	0.529724229287718	0.529724229287718	0.623149765222913	0.277386218252887	0.905959907453579	0.24005216445705	0.844161535247128	0.313857573395942	0.437575955641831	0.172476958628081	0.172476958628081	0.172476958628081	0.218073755927309	NA	0.218318368770778	0.217639868849985	0.00534058352488764	0.00598634864375991	0.221439134550455	0.216785295477669	0.146856608357669	0.00780041443108082	0.218323462964043	0.195794680423779	0.21838492925412	0.218323462964043	0.219097568441171	0.0994897500799474	0.216608142658753	0.221439134550455	0.313511578019821	0.218323462964043	0.712055082010224	NA	0.36426430689495	0.0994905537199162	0.161070922118809	0.216793573164153	0.21901969639786	0.220445456147184	0.200869021819201	0.22551476275334	0.380944938941359	0.0554441405492898	0.218373521574597	0.110093086798116	0.213304448760125	0.0103703168200999	0.152427044150136	0.0977629709807035	0.197217696975402	0.218554098937626	0.10065631505953	0.21908994088652	0.232623356954093	0.142396601583758	0.0946387197111604	0.519836026213866	0.216018207750436	0.218554098937626	0.251167690701455	0.313546126033869	0.251167690701455	0.22551476275334	0.74713422700292	0.271270484889646	0.216772531886142	0.214251796275158	0.0115725400874191	0.136910877469129	0.190939754929208	0.35008234847767	0.215675155944959	0.0789172686119501	0.123525247903615	0.221547781896013	0.00575229079511841	0.218636525062901	0.218692626389485	0.218627386738293	0.216793573164153	0.025409183013138	NA	0.253284840678013	0.216018086352813	0.218263477312323	0.220122350023556	0.218446966287366	0.228647397507738	0.0933947029055229	0.218394062422272	0.192252008620699	0.219116748150004	0.197217696975402	0.277406387839534	0.222559158389146	0.0095102448310127	0.221936158765941	0.0158239905857256	0.217886905419025	0.10785409261469	0.218278327804764	0	NA	0.228903416276993	0.217533711743776	0.217533711743776	0.218009182861696	NA	NA	NA	0.218073755927309	0.217865004335504	0.218161601939322	NA	0.218513873504907	0.026922517262048	0.23332067901293	0.0835640510912659	0.218879819680925	NA	NA	NA	NA	NA
AMR_ANA.1	NA	0.505962722637984	0.503558661390457	0	NA	NA	0.0668280995852841	0.383384810485135	0.502429977197521	0.503057495830144	0.50217294033579	0.502298968216877	0.503460386936672	0.167601631217455	0.487951685948648	0.504787399573966	0.508367724569823	0.316836735117076	0.416524401109888	0.48836486265179	0.395352434550141	0.503710203695901	0.501201664722703	0.503089581920161	0.615470244605755	0.50326808912693	0.50270542740576	0.487936785498391	0.613395538208582	0.498741973641716	0.559816805370605	0.275811785927127	0.622686823814546	0.558998967020924	0.508054085320235	0.252980804531298	0.780099689998351	0.487936785498391	0.648775330789096	0.61198321589219	0.322356555536317	0.488365991963394	0.0870032009612092	0.518316511695922	0.503464985802792	0.502265098986229	0.39276222782835	NA	0.503242663901365	0.69326306051714	0.648775330789096	0.716891817186379	0.0178178697894267	0.283240049095087	0.622686823814546	0.53949169501978	0.503167791645844	0.618390497811684	0.501732774081885	0.811907145131184	0.503464985802792	0.508368225550028	0.504804332578826	0.502959812417469	0.615424623656843	0.508527738854999	0.617867876294049	0.378809250372417	0.334452480313879	0.648775330789096	0.648775330789096	0.648775330789096	0.442961332304159	0.85887901789094	0.505809832576681	0.516340806399087	0.488365991963394	0.411486351532666	0.206251496801818	0.0178178697894267	NA	0.514659396187902	0.278358165551998	0.259426318231598	0.558998967020924	0.0411891880015383	0.504284606905212	0.0178178697894267	0.615198665682816	0.171905103998627	0.460249247408689	0.183258539623846	0.503167791645844	0.501732774081885	0.324432254732083	0.648775330789096	0.558998967020924	0.202769309564226	0.196399365248557	0.648775330789096	0.502693966177016	0.503510576741854	0.558998967020924	0.566923779223024	0.018510252730729	0.502847966426251	0.619366672896919	0.603935534006385	0.488365991963394	0.820035366653581	0.508054085320235	0.487936785498391	0.15490792436007	0.574786487224395	0.364248317459027	0.230049773877443	0.646967236429677	0.571923024287158	0.571102722376414	0.621119039797463	0.0962061124199234	0.552339550934583	0.502265098986229	0.510331501749099	0.481834538324684	0.61306381221001	0.501665452288758	0.463625364304337	0.504196827569384	0.484939854726266	0.503711707606372	0.506368694942635	0.40889245234292	0.544110204918827	0.460249247408689	0.571102722376414	0.361133370519119	0.242204552023759	0.501596436102528	0.474011853402791	0.500214874951871	0.503242663901365	0.5034426615949	0.618414327510487	0.454171927864789	0.501596436102528	0.3239796360337	0.61562927351801	0.00251908161039593	0.503651133730589	0.0820211135616808	0.503355209292521	0.506368694942635	0.360484238923202	0.504211170371448	0.50322887223561	0.504862562799917	0.25129843736485	0.5044789833003	0.498962632603604	0.019622156091798	0.553569679119733	0.501947479295138	0.496349595662578	0.5034426615949	0.648775330789096	0.187008821440857	0.252817333095435	0.063623375467861	0.361133370519119	0.518316511695922	0.361133370519119	0.509947520971609	0.614679180119357	0.482851001223646	0.381349012715359	0.249539103164448	0.786658230056519	0.487936785498391	0.503098933344412	0.994244331256171	0.507937755896458	0.725897850554452	0.50375323500973	0.622686823814546	0.648775330789096	0.496574673036019	0.0351843497976281	0.392356419217788	0.403255030541783	0.61422936050245	0.502580824164657	0.505973627039173	0.504196827569384	0.503948632216599	0.298641448950657	0.502768439710876	0.691956091448537	0.622686823814546	0.571102722376414	0.390734827320482	0.503670676735005	NA	NA	0.720461115998154	0.502885110317437	0.216469050021433	0.928085312595005	0.503845017086084	0.392576673918849	0.141158702942638	0.282019806143362	0.0708255460097758	0.531682396760283	0.503113075298799	0.502741664185025	0.213636332280503	0.503098933344412	0.971912574919226	0.061296333612499	0.0178178697894267	0.801349868787595	0.503770939563434	0.13125121530033	0.361133370519119	0.503947987264066	0.518316511695922	0.505973627039173	0.504284341199232	0.503359564864221	0.310161729775302	0.019622156091798	0.503304889793733	0.513746472810484	0.500214874951871	0.503304889793733	0.422486412969299	0.510922123722369	0.361133370519119	0.508368225550028	0.333250148355919	0.504235861670486	0.674966503459286	0.745679305380261	0.503997436365344	0.648775330789096	0.136321826163734	0.803679124367178	0.648775330789096	0.648775330789096	0.648775330789096	0.648775330789096	0.788628608495868	0.648775330789096	0.648775330789096	0.855688841094103	0.344534936717122	NA	0.787033420786811	0.798819839284327	0.798819839284327	0.751569187007778	0.648775330789096	0.829679210755995	0.552339550934583	0.87982620772577	0.616981529181314	0.941135429064113	0.315256778759005	0.315256778759005	0.315256778759005	0.502666491639784	NA	0.503324577581742	0.502180509521206	0.0365912292670725	0.0375786584190196	0.510389675430915	0.504205706131854	0.235558186265039	0.36426430689495	0.503267014062146	0.610903748042568	0.503437178039928	0.503267014062146	0.505283125674271	0.200518053025342	0.499807316386922	0.510389675430915	0.621531087598384	0.503267014062146	0.982493105719845	0.36426430689495	NA	0.200514332397439	0.295234054265939	0.504196827569384	0.504862562799917	0.508420914396364	0.360467820787921	0.520091412015251	0.804054492408813	0.61414370540124	0.503434614519609	0.221149603410523	0.492400481294505	0.0501264634519725	0.388420664773012	0.192286535945491	0.481736984380264	0.504055689970035	0.202782170295374	0.505086715755517	0.396807089017869	0.290514440681548	0.18495583077123	0.78845246086298	0.358711143742932	0.504055689970035	0.574786487224395	0.618306045747344	0.574786487224395	0.520091412015251	0.223026857264545	0.449369129140476	0.500295188725582	0.494885713428378	0.059586497541303	0.702979101552894	0.610753261592105	0.0358872521559224	0.497189488810911	0.210859176550952	0.260329481906253	0.51078090582333	0.0362580441601361	0.504017117903568	0.504160181704988	0.504052397886	0.504196827569384	0.0802113366011858	0.213636332280503	0.577598469696696	0.498407068060611	0.503191575803321	0.507362717959414	0.503558555369854	0.391204015108517	0.177727670669806	0.503491447367796	0.361133370519119	0.505227979462892	0.481736984380264	0.64878015629729	0.512752342771425	0.0496992348209477	0.513435879261471	0.0680972564236861	0.503058941006695	0.211176766327971	0.503226525253682	NA	NA	0.391032750957279	0.505082483535394	0.505082483535394	0.502705849144854	NA	NA	NA	0.502666491639784	0.503510576741854	0.503004892260094	0.000160971321060188	0.503765726651453	0.0996469523728492	0.397870938650359	0.0341018440861407	0.504594947684557	NA	0	NA	0	NA
AMR_APH.2....IIa	NA	0.11239438813983	0.111626351535818	NA	NA	NA	0.011876008860837	0.116178548435929	0.111239497392516	0.111358808317898	0.11100505494498	0.111127610971518	0.111551414217876	0.0457393372527806	0.100139438462365	0.112114252636761	0.110827997033522	0.073120485583114	0.179494006069116	0.100876639716482	0.120071700342316	0.11171983182638	0.110486763131572	0.11143794620662	0.11927856669214	0.111528281713149	0.111259740713809	0.100139438462365	0.0971021976922175	0.161543756692579	0.580001914646771	0.0802966127308593	0.155456564562067	0.134289894068495	0.11352702220845	0.0655697561915414	0.122398239257877	0.100132338172946	0.15131304928372	0.0978243485645238	0.0924003212640712	0.100903327373215	0.0290498728549167	0.116200252630973	0.111611488130995	0.11104936122734	0.119308178217176	0.0583734027787703	0.111506290356674	0.186919447751879	0.15131304928372	0.20779119607635	0.13630155231196	0.074746327764279	0.155456564562067	0.173916643701324	0.111478265209241	0.100991131476788	0.110236870471125	0.765557323456448	0.111611488130995	0.110850700614392	0.112169992587882	0.11135783773402	0.00454755243400706	0.112748290448138	0.122697880295539	0.1005622329574	0.754095060989578	0.15131304928372	0.15131304928372	0.15131304928372	0.0149678216222477	0.399758676177818	0.112568672124534	0.11688001949308	0.100903327373215	0.320701297944501	0.0674055852164932	0.13630155231196	NA	0.116221921537787	0.0765578528553519	0.0936861934549469	0.134289894068495	1.87899824282134e-05	0.111899181664578	0.13630155231196	0.110431164815608	0.0463319462041714	0.0859569951410961	0.055386224042498	0.111478265209241	0.110236870471125	0.0693307925162536	0.15131304928372	0.134289894068495	0.0569197716020375	0.05918592165156	0.15131304928372	0.11108425454885	0.110865194683293	0.134289894068495	0.155863439853862	0.00246379487996196	0.111277971603984	0.103279105190512	0.154793571683354	0.100903327373215	0.195987138390147	0.11352702220845	0.100132338172946	0.113641623372439	0.139964278639334	0.0994897500799474	0.0645556023703915	0.178057864240907	0.162654847533354	0.139568210346434	0.0987770280002742	0.0296855812881966	0.131802973824342	0.11104936122734	0.11442084569128	0.0664079569256928	0.100894493777335	0.110683316763976	0.0839593350376178	0.108514375882268	0.0803222333780815	0.111708284310984	0.112120974030952	0.139986037389241	0.128115048341829	0.0859569951410961	0.139568210346434	0.122846859903354	0.0688175753490168	0.109408910799315	0.160539298350844	0.109776101029754	0.111506290356674	0.11161801459975	0.096557117900167	0.0844854059679583	0.109408910799315	0.095676765875865	0.115978846663458	0.000870442223785739	0.111665264020482	0.256029313190622	0.1115477471529	0.112120974030952	0.730741358213922	0.111906700591487	0.111487853925133	0.112166490701263	0.0703984069664703	0.0035951319987364	0.107569609412508	0.126429249300535	0.132134954367751	0.11087355364125	0.108353708015094	0.11161801459975	0.15131304928372	0.0504307864646631	0.0694663750489188	0.191241115870462	0.122846859903354	0.116200252630973	0.122846859903354	0.114271842422006	0.113136382690531	0.157814465411364	0.115488329653685	0.0765358492757544	0.522245198849529	0.100132338172946	0.111431464737559	0.424346866909185	0.113416277928823	0.245438936491931	0.11174273607069	0.155456564562067	0.15131304928372	0.107836145692549	0.00585825204485824	0.119245901030751	0.00933610051069955	0.160700741690827	0.11121678457892	0.112388423091749	0.108514375882268	0.111777728715054	0.0436662472761282	0.111296704408375	0.186097936227496	0.155456564562067	0.139568210346434	0.118089661015714	0.111681435013044	NA	NA	0.0643435621432233	0.110119294974644	0.0672760351561341	0.417148331695097	0.111744608436493	0.126530309901088	0.039812933437835	0.0720076207542615	0.0115477587494788	0.161424241219315	0.111370133979869	0.11125981295812	0.00407691079550876	0.111431464737559	0.0612544241872925	0.0109049008805771	0.13630155231196	0.182649745576675	0.111722937432575	0.03911233858677	0.122846859903354	0.111649061375926	0.116200252630973	0.112388423091749	0.111791587751973	0.111546037476338	0.0847313151269098	0.126429249300535	0.111531233178292	0.114615366636925	0.109776101029754	0.111531233178292	0.12616384195828	0.105392892729351	0.122846859903354	0.110850700614392	0.416660631777947	0.111895713803211	0.178307117217169	0.208193194218457	0.142177418239641	0.15131304928372	0.693892199879414	0.209108263144851	0.15131304928372	0.15131304928372	0.15131304928372	0.15131304928372	0.941644699913554	0.15131304928372	0.15131304928372	0.234357439872841	0.0679415889589168	0	0.247474338821332	0.191003215193568	0.191003215193568	0.468905013213996	0.15131304928372	0.502674235909711	0.131802973824342	0.387871023576488	0.126240179284275	0.75977458146875	0.0942079045594144	0.0942079045594144	0.0942079045594144	0.111230446872216	NA	0.111515146948432	0.111356555804892	0.00544346470581925	0.00621947365325326	0.114406622632075	0.108524475687801	0.0698532834492849	0.0994905537199162	0.111520265079395	0.0960036723597406	0.111591051381848	0.111520265079395	0.112263709689364	0.0336865714597454	0.109708260887083	0.114406622632075	0.147248374960543	0.111520265079395	0.367731604929941	0.0994905537199162	0.200514332397439	NA	0.249340037361023	0.108514375882268	0.112166490701263	0.113143096393445	0.108508407017493	0.118158753922032	0.209183620613614	0.0339201736014132	0.111555454012582	0.0343265299849234	0.104687073922768	0.0111432611945266	0.193883269592972	0.052288269830395	0.104826995761991	0.111743851031225	0.0554797753621232	0.111973146264238	0.00645946860560831	0.0972494181229595	0.0501651509733159	0.0185198040342047	0.0827138269952779	0.111743851031225	0.139964278639334	0.134143591371597	0.139964278639334	0.118158753922032	0.462162017645553	0.127210704282081	0.109956545080098	0.106835745317126	0.0118197159782987	0.0440823801649592	0.0945486902441692	0.150863458037312	0.108337838733248	0.0482672294766995	0.0756847339429205	0.114494529801515	0.00594827174883772	0.111823062102636	0.110582565548108	0.11183586951543	0.108514375882268	0.852536183780405	0.00407691079550876	0.143420915888643	0.109028526210641	0.111481774483616	0.113196827511797	0.111635917903691	0.118811352935629	0.0483954434159808	0.111581258040696	0.122846859903354	0.11228180689972	0.104826995761991	0.151281618213451	0.115402784252947	0.0763692122196371	0.114782924346065	0.0149115543072014	0.109685095648893	0.0656488589170554	0.11148584963961	0	NA	0.10919680896388	0.110844832128255	0.110844832128255	0.111233617757208	NA	NA	0	0.111230446872216	0.110865194683293	0.111362124044435	NA	0.11174365543766	0.0595550666392133	0.120694886269724	0.104122508180193	0.11206765411371	NA	NA	NA	NA	NA
AMR_APH.3....Ia	NA	0.165904469253827	0.164479565204043	0	NA	NA	0.0281046594667451	0.169500700013782	0.163866850766826	0.164062201776588	0.163586316800457	0.163764030515812	0.164444623350871	0.0732662244910562	0.154655685092666	0.165203977813047	0.168286686662672	0.12609005349522	0.00456201872548179	0.15494164897319	0.178142746328335	0.164543526684128	0.16316131129728	0.164175774577659	0.214403306662508	0.164288977988805	0.163945218112943	0.154655685092666	0.2161071707929	0.236312733304761	0.267736841031657	0.140389873113395	0.226598259659461	0.1988750533631	0.167223832642761	0.135757837317254	0.0740078277587393	0.154637466908109	0.223941960454721	0.212472742186273	0.19877387360596	0.154955658399112	0.0687742420930944	0.17455521573533	0.164407149662728	0.163698096370476	0.176386341045887	0.228964042211775	0.164294254789521	0.271155041931237	0.223941960454721	0.311941403889889	0.202695479141753	0.121379057765003	0.226598259659461	0.245479534025576	0.164203563950178	0.219334745702029	0.163570813178741	0.469353214427362	0.164407149662728	0.168283168629715	0.16521980833216	0.164102509730238	0.0118679922157503	0.167542628220694	0.216638991902903	0.149404738889269	0.446571747399258	0.223941960454721	0.223941960454721	0.223941960454721	0.0049902945966418	0.669046414420739	0.165854576321099	0.172504807292317	0.154955658399112	5.40872225258671e-05	0.0282771636855554	0.202695479141753	NA	0.171220294417286	0.126237783196067	0.136529430654284	0.1988750533631	6.55390154546964e-06	0.164872707522085	0.202695479141753	0.214320577572571	0.0742729616513951	0.14365090037643	0.0892443572604664	0.164203563950178	0.163570813178741	0.118263069617872	0.223941960454721	0.1988750533631	0.0951704827420159	0.500619039040158	0.223941960454721	0.164084197039325	0.16419294652325	0.1988750533631	0.16810408495074	0.0066285110200448	0.164044549416683	0.218489392415212	0.230305248520702	0.154955658399112	0.0295715458393984	0.167223832642761	0.154637466908109	0.208477648704285	0.206667622227611	0.161092464689474	0.0883684322702165	0.271874629534941	0.937369296280181	0.207849264566129	0.220215676895914	0.0365099046083968	0.196716490249027	0.163698096370476	0.168657312942868	0.14824193225257	0.212789133407674	0.163375275016696	0.144570602795257	0.16546893189908	0.151852535847512	0.164544634831998	0.166449621027858	0.203426909430438	0.189819632127082	0.14365090037643	0.207849264566129	0.20875375323117	0.117655433500332	0.163665768752148	0.231601024017814	0.16261322369761	0.164294254789521	0.163792373569991	0.153506340646756	0.141808227510746	0.163665768752148	0.151279774083997	0.214622177278746	0.00230352899971664	0.164508499802375	0.376082731422948	0.164366144736506	0.166449621027858	0.0588519473958102	0.164845847001703	0.164278525873405	0.165271346853748	0.0925583312957809	0.162841764396821	0.162005150915444	0.189245914920029	0.207833567338751	0.163576387072874	0.160250178342553	0.163792373569991	0.223941960454721	0.0820813518310397	0.116432790138779	0.321641205632478	0.20875375323117	0.17455521573533	0.20875375323117	0.168361388537353	0.213740443882144	0.22590802995139	0.16792956821209	0.132878780675071	0.755761785487226	0.154637466908109	0.164180994513148	0.614913898126586	0.167185514784375	0.396841493596624	0.16456512509881	0.226598259659461	0.223941960454721	0.160457964737157	0.014298048119326	0.176160468408374	0.167975906667212	0.243041934437468	0.163891351936882	0.165900211502681	0.16546893189908	0.16469046082105	0.00293457977384937	0.163965920604094	0.270436975358685	0.226598259659461	0.207849264566129	0.173232789990758	0.164522561096048	0.151622100822435	0	0.0364303990526964	0.164451808600708	0.110793281453198	0.591382486165933	0.164614255862663	0.180876481457863	0.059351632309864	0.117896779033451	0.022601105079296	0.285490942758926	0.164221213863675	0.164011615399173	NA	0.164180994513148	0.334182547218566	0.0244862911382173	0.202695479141753	0.262865782465573	0.164570599137658	0.0574804691283513	0.20875375323117	0.164802463849522	0.17455521573533	0.165900211502681	0.164899995963694	0.164338923002758	0.144443660477412	0.189245914920029	0.16432683098082	0.172203706114791	0.16261322369761	0.16432683098082	0.029566089208537	0.162361843832025	0.20875375323117	0.168283168629715	0.0165451546148321	0.00844775294579891	0.260836499044529	0.296554914464398	0.240154595334932	0.223941960454721	0.235032840133906	0.300438748224673	0.223941960454721	0.223941960454721	0.223941960454721	0.223941960454721	0.707227455271908	0.223941960454721	0.223941960454721	0.33923377865042	0.102908143058122	NA	0.367691211060118	0.0455751034157452	0.0455751034157452	0.308501183845469	0.223941960454721	0.713625595742414	0.196716490249027	0.540475599819633	0.0121709783586357	0.498228518520031	0.145314852352118	0.145314852352118	0.145314852352118	0.163860313850587	0	0.164345582897374	0.164098392417556	0.0101569048705281	0.00941773739450924	0.168641287209953	0.165463460877239	0.154675663055458	0.161070922118809	0.164305437548608	0.213394601877735	0.1643890093804	0.164305437548608	0.165516499928412	0.249340037361023	0.162297996422418	0.168641287209953	0.2199296347799	0.164305437548608	0.513405034010906	0.161070922118809	0.295234054265939	0.249340037361023	NA	0.16546893189908	0.165271346853748	0.167462182543275	0.173374901160198	0.175236122656683	0.300469947624518	0.0415538424267778	0.164368921807355	0.0267011608808703	0.157978313699173	0.00731302214627827	0.141917787542886	0.0864096928371318	0.169434336238768	0.164809486003022	0.0927515273076431	0.165353269266099	0.176559097126718	0.162840930248354	0.0824708434720425	0.0150383758313237	0.20975622996997	0.164809486003022	0.206667622227611	0.216911798922604	0.206667622227611	0.175236122656683	0.67410443281322	0.187289255487775	0.162678251901058	0.15942567403963	0.0166609502385375	0.00298246609494468	0.215044209700417	0.270696301094162	0.16053571360669	0.072863939257547	0.131810477611129	0.16905238955191	0.00899199038202525	0.164762510463947	0.00843390883373951	0.164764628029353	0.16546893189908	0.271060701072277	NA	0.217359804136279	0.161451847417419	0.164271154055882	0.166748523720804	0.164439917524156	0.175084165185589	0.0785029602779113	0.164410578972926	0.20875375323117	0.165517022754694	0.169434336238768	0.223910444828276	0.170171030685522	0.00104882581706267	0.171404597080228	0.018526406001844	0.163827555824399	0.109160046899023	0.164262196823387	NA	NA	0.156742434088436	0.162875739101811	0.162875739101811	0.163996995135436	0	NA	NA	0.163860313850587	0.16419294652325	0.164190441905771	NA	0.164575473449614	0.117319271050766	0.179800485077449	0.0861762875093846	0.165065765154815	NA	0	NA	0	NA
AMR_APH.3...Vc	NA	0.336314959702606	0.334263955791299	NA	NA	0	0.304555228652602	0.21914768020782	0.333338266008312	0.333002867006062	0.332586613273929	0.333032404632895	0.334111419862056	0.0841161402995936	0.292498146134034	0.335570006637641	0.331266966078217	0.176316412114042	0.253876989806953	0.315226884133916	0.227910531916089	0.334559664769186	0.330660080178635	0.333810847342431	0.247589694730414	0.334029185338654	0.333402443660149	0.292498146134034	0.211113163893831	0.293944256832667	0.295721966659829	0.155946757526991	0.439210426545924	0.385734600745528	0.339364953332819	0.0331218693593838	0.373148518202027	0.292547053572215	0.450702268697973	0.216344408757121	0.188915673959475	0.315273268307471	0.0432703076495971	0.344250740145999	0.334370549406871	0.332596941327808	0.226042523900287	0.624203667625749	0.334063541963583	0.488042917287564	0.450702268697973	0.512659837329742	0.388327920524423	0.166826284688248	0.439210426545924	0.315177005564873	0.333859785084971	0.214949013075515	0.32992454201424	0.50425422440937	0.334370549406871	0.33126213164582	0.335758184459738	0.333517139026307	0.231298811673581	0.337343867570768	0.249565489857704	0.207763195945272	0.640046192662556	0.450702268697973	0.450702268697973	0.450702268697973	0.261514882866246	0.748659338342361	0.336778136959973	0.347170265815476	0.315273268307471	0.220833336706867	0.111815219073741	0.388327920524423	NA	0.345941150136593	0.164476924049817	0.147496892514742	0.385734600745528	0.0172912528229081	0.335173047351214	0.388327920524423	0.23772307777359	0.0859836362068431	0.220599434937396	0.0948728819171472	0.333859785084971	0.32992454201424	0.159422863297424	0.450702268697973	0.385734600745528	0.110343126393116	0.0997204502340387	0.450702268697973	0.332423349128044	0.333774396830432	0.385734600745528	NA	0.00676865203945676	0.333426646190848	0.222490655314143	0.424820707686075	0.315273268307471	0.600045023899835	0.339364953332819	0.292547053572215	0.0835393207366715	0.398931079726846	0.216785295477669	0.118484390722714	0.458471489354898	0.878105313843645	0.391764487201902	0.215542606921375	0.0415664443943677	0.376442020418643	0.332596941327808	0.341392245604289	0.151933842586712	0.223851253381716	0.331440526489366	0.185559756244198	0.00491527101133826	0.171805680734194	0.334543676674585	0.334928911078731	0.238056884600393	0.372698548036928	0.220599434937396	0.391764487201902	0.217668557197939	0.136409874711478	0.327571063724015	0.285356469706979	0.328784678062486	0.334063541963583	0.332543173604266	0.199414259817595	0.213620812897501	0.327571063724015	0.186433398164355	0.243524009041155	0.00079484118719586	0.334499243916868	0.590522715646184	0.334198352534794	0.334928911078731	NA	0.335100703541476	0.3338622347833	0.335816667082886	0.132037082235025	0.335309092461007	0.32545878064765	0.365781160614267	0.362236077671612	0.332084201197801	0.325045817852446	0.332543173604266	0.450702268697973	0.0965812086283901	0.145997404802759	0.342909752529906	0.217668557197939	0.344250740145999	0.217668557197939	0.341160992725066	0.24066620961959	0.277904123746463	0.217246833873189	0.136800888190456	0.837506398917905	0.292547053572215	0.333884146477285	0.663463724350781	0.338884334453428	0.443982202444776	0.334583342025608	0.439210426545924	0.450702268697973	0.323616318373924	0.0148414854318337	0.225694851468018	0.227994740084908	0.431606596122336	0.333098919878637	0.336353256599512	0.00491527101133826	0.334746729148397	0.165415169470241	0.333394934758217	0.486343668365849	0.439210426545924	0.391764487201902	0.222915344734178	0.334399006219669	0.0362960376079524	0	0.444041737767054	0.329375526005043	0.115118275134827	0.800609499453734	0.334635942104914	0.224988359093143	0.0652479089370768	0.165323094698035	0.034514363906013	0.316224841468797	0.333470259007106	0.333301987823619	0.0482525521760897	0.333884146477285	0.738343199288658	0.028867240579997	0.388327920524423	0.346034678547224	0.33457304046245	0.0613915424782248	0.217668557197939	0.334145232344164	0.344250740145999	0.336353256599512	0.334707757218208	0.334049902553701	0.181763984508424	0.365781160614267	0.334071584225512	0.339098929799939	0.328784678062486	0.334071584225512	0.238525844162769	0.33736102796857	0.217668557197939	0.33126213164582	0.191882355372589	0.335093156697279	0.470892983425911	0.535843565094354	0.293594609270176	0.450702268697973	0.543837122791296	0.581436048572334	0.450702268697973	0.450702268697973	0.450702268697973	0.450702268697973	0.484308092879867	0.450702268697973	0.450702268697973	0.624745440100555	0.144743041713388	0	0.0352618651402135	0.0618300648994761	0.0618300648994761	0.338450190007102	0.450702268697973	0.916603283076638	0.376442020418643	0.834605372993874	0.256334788385623	0.448314622663157	0.182078387226444	0.182078387226444	0.182078387226444	0.333372595785952	0	0.334001699073472	0.333433329249236	0.0147924788414064	0.0158066498651803	0.341384455886993	0.00491527101133826	0.123993007604641	0.216793573164153	0.334012515778095	0.209745113303825	0.334211180047524	0.334012515778095	0.335896538445495	0.108514375882268	0.328690780887785	0.341384455886993	0.478319769653932	0.334012515778095	0.705791684744479	0.216793573164153	0.504196827569384	0.108514375882268	0.16546893189908	NA	0.335816667082886	0.338023208071595	0.214325637387431	0.349490984101018	0.581911242963802	0.0480031788433035	0.334187556828579	0.118462631016066	0.32024424063731	0.0211906708354868	0.206639761176784	0.101788353111695	0.252815748961575	0.334347955442827	0.109999632450995	0.335311511870021	0.228955951734654	0.166076454100323	0.0974813343630063	0.531329326243823	0.219741461533713	0.334347955442827	0.398931079726846	0.271081980783035	0.398931079726846	0.349490984101018	0.731316457342265	0.253399082179662	0.32908153899162	0.321431890914606	0.0246392675396025	0.16071083240297	0.204789049792161	0.318568650764157	0.326030935453984	0.109066800916644	0.145975025213909	0.341017405567305	0.0152982411203821	0.334799205521771	0.334885325236462	0.33482151674302	0.00491527101133826	0.0342512733225897	0.0482525521760897	0.39804388070633	0.326854852729211	0.333882879065748	0.338410706168237	0.33427572983136	0.224630808476552	0.0913557538738949	0.334187074036446	0.217668557197939	0.335868150039875	0.252815748961575	0.450689511056275	0.343475358034766	0.0208343451965785	0.34062867499917	0.0288300942128639	0.331238604023728	0.111284352012033	0.333959743869216	0	NA	0.216289613983351	0.334944789805696	0.334944789805696	0.333110874919065	NA	NA	NA	0.333372595785952	0.333774396830432	0.333449201502036	0.0635660572113794	0.334610839388038	0.0479645423132573	0.229666888597221	0.168698503776535	0.335506223566779	0	NA	NA	NA	NA
AMR_AXC.2	NA	0.343258613153	0.340840456966303	NA	0	0	0.266553832738754	0.216138693941096	0.340332048412154	0.339549122162364	0.339695930149541	0.339888432260048	0.340743343756905	0.0884599593241782	0.257155959724595	0.341988620935208	0.339366110737807	0.161744556157584	0.219833821204708	0.280744078182654	0.224704057748892	0.341099715279745	0.338526692201943	0.340485813530969	0.240510171954815	0.340701956401082	0.340190151877805	0.257155959724595	0.210991830225207	0.285729089004053	0.94054317638922	0.157703928089967	0.441902246947364	0.388931003421426	0.344995443759224	0.0346430754384857	NA	0.257145887060102	0.452506936355475	0.215899316108714	0.167006714006809	0.280733003617684	0.0463406353826652	0.349597519154734	0.340816278865796	0.339895975002419	0.222871579032163	0.00014908602573338	0.340738677842872	0.489102249801293	0.452506936355475	0.515609572441839	0.391463714473089	0.16990526988516	0.441902246947364	0.0262137161761529	0.340542018849216	0.215571448735067	0.338000863954065	0.475247913665267	0.340816278865796	0.339314701408475	0.341997453525921	0.340281990669836	0.228697800650128	0.345288560704691	0.241772889854657	0.199913371869833	0.526117935047936	0.452506936355475	0.452506936355475	0.452506936355475	0.227528774833657	0.747575396089534	0.342915035020229	0.351962993850909	0.280733003617684	0.203446305874034	0.103340980392426	0.391463714473089	NA	0.350740063583969	0.167462995582992	0.150313815321981	0.388931003421426	0.017407347405431	0.341549972155984	0.391463714473089	0.233582043099965	0.090574649887099	0.224202402887903	0.0973628478833819	0.340542018849216	0.338000863954065	0.162452546963727	0.452506936355475	0.388931003421426	0.113744468999185	0.0966657217641074	0.452506936355475	0.339907097205795	0.340153070711916	0.388931003421426	0.787283277873275	0.00655292726076095	0.340226894274805	0.222366312058131	0.0148903642334555	0.280733003617684	0.602806985315801	0.344995443759224	0.257145887060102	0.0912020937289999	0.401936620623613	0.219002591906103	0.1157603135832	0.46151694626236	0.982141436578807	0.394756274380267	0.214956337861453	0.0443474694068042	0.379773886275415	0.339895975002419	0.346778245500375	0.156341956222161	0.22244750780763	0.338969649946246	0.187162525572022	0.335833909921714	0.173516654250772	0.341070714572991	0.342115778482702	0.233717842830483	0.376147696642366	0.224202402887903	0.394756274380267	0.219798568686168	0.13867238910397	0.337218961802726	0.275007022488351	0.337308546994857	0.340738677842872	0.340263933040778	0.199444543129912	0.217007972578825	0.337218961802726	0.186523180661588	0.237688698721259	0.00086870142692641	0.341015174755169	0.590815863150188	0.340784872302914	0.342115778482702	NA	0.341507839763985	0.340546769927994	0.00832891014981874	0.129894502523533	0.341685927736526	0.340673941846504	0.369466940319126	0.368188800947213	0.339321962251125	0.337685769390684	0.340263933040778	0.452506936355475	0.00280579274796078	0.148580759615691	0.34116709635102	0.219798568686168	0.349597519154734	0.219798568686168	0.346551066407599	0.235674718066565	0.266642367833805	0.214116186169592	0.138431966533698	0.808743060997426	0.257145887060102	0.340535313368824	0.103307829452821	0.344628666012184	0.399123618854208	0.341187660610945	0.441902246947364	0.452506936355475	0.335851964063898	0.0140090373164259	0.222525917864371	0.23512182476162	0.434713700529074	0.339994215319822	0.343212856896437	0.335833909921714	0.341286695002681	0.164390123582002	0.340194992282085	0.487461173772626	0.441902246947364	0.394756274380267	0.219587191313089	0.340990689086377	0.0257353719718594	NA	0.395635301038086	0.33817375118383	0.116653586722137	0.791316300777403	0.341248576635329	0.220904662223727	0.0690380777967368	0.168037149006601	0.0350676074042675	0.276727956736377	0.340330881675736	0.340121360214927	0.317367449572222	0.340535313368824	0.666673114986713	0.029906542310135	0.391463714473089	0.342988559712991	0.341103268409394	0.0649728910108625	0.219798568686168	0.340866195653357	0.349597519154734	0.343212856896437	0.341855699403737	0.340709778788463	0.183796201426875	0.369466940319126	0.340727107325189	0.345148256590951	0.337308546994857	0.340727107325189	0.229598644003674	0.33403569573719	0.219798568686168	0.339314701408475	0.171574050194775	0.341466208514637	0.472373127140845	0.536451053192736	0.263361244834054	0.452506936355475	0.532793170207978	0.581955170871097	0.452506936355475	0.452506936355475	0.452506936355475	0.452506936355475	0.464365181585976	0.452506936355475	0.452506936355475	0.625231644407785	0.217049256181099	NA	0.572082751678499	0.500124738838448	0.500124738838448	0.702228418148762	0.452506936355475	0.913508703938153	0.379773886275415	0.822716289397369	0.246105148489533	0.699345368198024	0.181485561540437	0.181485561540437	0.181485561540437	0.340048356213063	0	0.340684807775787	0.340669513758461	0.0149306623408019	0.015857720959108	0.346802044149582	0.335816667082886	0.123965594326007	0.21901969639786	0.340661283214729	0.210339815709594	0.340825330556936	0.340661283214729	0.342233904670172	0.112166490701263	0.33771500574339	0.346802044149582	0.462777826889454	0.340661283214729	0.696817494026197	0.21901969639786	0.504862562799917	0.112166490701263	0.165271346853748	0.335816667082886	NA	0.345297270695529	0.213956368976715	0.354165412938159	0.582358027378023	0.0504695440331819	0.340782792628904	0.120229370478579	0.344039603385316	0.0215971661904981	0.200898805347404	0.105406600636826	0.255338685954303	0.341116947552847	0.113261329268619	0.342652001286886	0.225691551253161	0.167909153780905	0.101710489339928	0.46809798179981	0.246005426013523	0.341116947552847	0.401936620623613	0.25432469785115	0.401936620623613	0.354165412938159	0.718311602567378	0.238019990970398	0.33758132043916	0.335590665616212	0.0254634884024267	0.162179041042373	0.205133636554969	0.298587646068949	0.337716792708329	0.105043366335677	0.147825696255458	0.346910923792422	0.0153304338572156	0.341332734740592	0.341370967034462	0.341348884710305	0.335833909921714	0.0356981270236936	0.317367449572222	0.401372758368657	0.337075880217997	0.340541667331446	0.344241732801376	0.340981549613053	0.221516965781155	0.0958570716475551	0.340832647905614	0.219798568686168	0.342198244366932	0.255338685954303	0.452485550167045	0.348899623577627	0.0211643308772131	0.346594844857855	0.0294565350930136	0.342262311362585	0.112964405624699	0.340596714761625	NA	0	0.206934630974182	0.340369584312413	0.340369584312413	0.340040678111234	NA	NA	NA	0.340048356213063	0.340153070711916	0.340310578421774	NA	0.341117543688824	0.0576300814952806	0.226453440557327	0.472019883159268	0.341862823143862	NA	NA	0	NA	NA
AMR_BJP.1	NA	0.34629413309554	0.344065439572664	NA	NA	NA	0.290188464382116	0.219616146595544	0.343474682366752	0.343278895621934	0.342726339310965	0.342982822670605	0.343950964371652	0.0891626544090418	0.28171823955884	0.34515059785809	0.341891878537755	0.170437981678563	0.246752181141178	0.312173625318283	0.228362775047334	0.34428487793293	0.341524837669915	0.343645212252757	0.246900096225831	0.34391388592506	0.343411061637073	0.28171823955884	0.213707756149516	0.29195653251876	0.927835120959213	0.159044995572893	0.444292759632711	0.391706659986208	0.348208544949866	0.0376844175396904	NA	0.281718362785911	0.454321276165479	0.218830847148359	0.182626964505881	0.312315808333949	0.0482256194786495	0.352566012761236	0.344150372277763	0.34292534594856	0.226543996535733	0.0329174712432148	0.343872272247527	0.492609757151474	0.454321276165479	0.517725678814666	0.394167109335729	0.171326896678266	0.444321611485574	0.309549646088568	0.34375104512241	0.218043687309562	0.34090947326922	0.491830850121673	0.344150372277763	0.341903791885022	0.345241945219559	0.343527018009717	0.232926179577198	0.347880952982099	0.248531304105661	0.205330914470779	0.648768635982814	0.454321276165479	0.454321276165479	0.454321276165479	0.249423453497484	0.750021119893215	0.346112478173368	0.355166582022269	0.312315808333949	0.236107440177956	0.11387637130221	0.394167109335729	NA	0.354049802239254	0.168833611313997	0.151284650180765	0.391696015554667	0.0166916388221698	0.344695972162711	0.394167109335729	0.238616509088926	0.0908959380905463	0.227676290342639	0.09823693137245	0.34375104512241	0.34090947326922	0.164077137603591	0.454321276165479	0.391696015554667	0.114705518999454	0.0994543585340779	0.454321276165479	0.34286749369246	0.344526911084605	0.391696015554667	0.493230977213025	0.00614902386242822	0.343417596243389	0.225153615867336	0.430156061010017	0.312315808333949	0.604864673188905	0.348208544949866	0.281718362785911	0.0892321554713387	0.404556282949671	0.220425937783054	0.118549367192039	0.463753524533156	0.898522556605155	0.397346820842365	0.00967321666503396	0.0435902859507338	0.382524464521222	0.34292534594856	0.350036319253315	0.158060317568022	0.226046105258355	0.342008338758323	0.189670519721383	0.338056781032534	0.17645887526421	0.344287019737537	0.345046405267311	0.237838146484739	0.379089872468115	0.227676290342639	0.397346820842365	0.220804977907604	0.00520749908471596	0.339634701072246	0.281992701417872	0.340171067937681	0.343872272247527	0.343664232081053	0.201855691187043	0.220202208758937	0.339634701072246	0.187804588612136	0.243537176880266	0.000956725918541901	0.344216000881002	0.594241067911801	0.343956930158864	0.345046405267311	NA	0.344736349710932	0.34376994184548	0.34530146611608	0.132567633720957	0.344937961510825	0.341285247494508	0.372379757704068	0.370540007008556	0.34233690368098	0.339401930031098	0.343664232081053	0.454321276165479	0.101405340580776	0.149905384575524	0.344276489815319	0.220804977907604	0.352566012761236	0.220804977907604	0.349798882159555	0.24115740502239	0.274044255844717	0.217674656374186	0.139678327730302	0.824840292555697	0.281718362785911	0.343723090461781	0.647933389394389	0.347916708834068	0.425296796464968	0.344376534460136	0.444321611485574	0.454321276165479	0.337661064695486	0.0138387771554707	0.226158867760212	0.228130500945697	0.0148808219367735	0.34318638973975	0.346289591556467	0.338056781032534	0.344434419679083	0.166855790873655	0.343357125142255	0.491022639540207	0.444321611485574	0.397346820842365	0.223297143224076	0.34418439693311	0.00804587458082562	NA	0.424860105957113	0.340866287804068	0.117878902318743	0.798964627983114	0.344381038731334	0.224917627234432	0.0691630125019189	0.169601833521611	0.034997189603837	0.301014848107487	0.343468018494786	0.343299579988368	3.2195418054215e-05	0.343723090461781	0.730278914657285	0.0298735726423514	0.394167109335729	0.346873514127468	0.344279872936431	0.0637791021259499	0.220804977907604	0.3440157662403	0.352566012761236	0.346289591556467	0.34491666513692	0.34390597800552	0.185284654810225	0.372379757704068	0.343914204690245	0.348133813386247	0.340171067937681	0.343914204690245	0.235745950531711	0.337634883555917	0.220804977907604	0.341903791885022	0.185228659988106	0.344705113156197	0.475868640640233	0.539903604623042	0.28132409458316	0.454321276165479	0.540661137702126	0.585010699848637	0.454321276165479	0.454321276165479	0.454321276165479	0.454321276165479	0.760665920999256	0.454321276165479	0.454321276165479	0.62832670033533	0.185523506669544	NA	0.575573138362118	0.508450203428715	0.508450203428715	0.64364253214126	0.454321276165479	0.917880187451814	0.382524464521222	0.831763115851856	0.253872932333438	0.696644809930091	0.181958692058819	0.181958692058819	0.181958692058819	0.343327002408254	NA	0.343891544063511	0.342840987495969	0.0141894709666259	0.0151711195679816	0.350046528455991	0.338023208071595	0.125837560951093	0.220445456147184	0.343844151462199	0.212754886365936	0.344068392975089	0.343844151462199	0.345408380881077	0.113143096393445	0.340378385165506	0.350046528455991	0.533519382675516	0.343844151462199	0.704231803744324	0.220445456147184	0.508420914396364	0.113143096393445	0.167462182543275	0.338023208071595	0.345297270695529	NA	0.216410469303423	0.357228333458373	0.585515790604326	0.0502820900925154	0.34397849094189	0.121396179477526	0.341665047274182	0.0208082240100214	0.205668088563115	0.106350051477269	0.257689358450523	0.344200396489469	0.113205617597813	0.345566459345996	0.229387467870975	0.169191831575012	0.10241941171785	0.522830867584179	0.229978440048979	0.344200396489469	0.404556282949671	0.264653234921125	0.404556282949671	0.357228333458373	0.137265898952872	0.247277824076848	0.340450746502203	0.336840496705	0.0248323794828553	0.163725853155023	0.207606951793915	0.315249695160547	0.33975913125319	0.108257912312599	0.149122204878588	0.349987493021804	0.0146496132137532	0.344437358025517	0.344591811888415	0.344550097085764	0.338056781032534	0.0353592252041726	3.2195418054215e-05	0.403936180824471	0.339490174325858	0.343770827917427	0.347448434378868	0.344089431555112	0.225101266586937	0.0964180081780353	0.344022813306565	0.220804977907604	0.345442843547669	0.257689358450523	0.454346764318822	0.352071168819446	0.0204045775939374	0.349558118847066	0.028951039960988	0.344270318780951	0.114080461089689	0.343792370052227	NA	0	0.213219257400078	0.342717225948905	0.342717225948905	0.343191599682713	NA	0	NA	0.343327002408254	0.344526911084605	0.343465699977667	0.0663385419347857	0.344357736125852	0.0526730336175503	0.230216345786044	NA	0.345040903518638	0	NA	NA	NA	NA
AMR_BahA	NA	0.214707050445408	0.213102263872512	NA	0	NA	0.0357212905391597	0.22578938863561	0.212449127526675	0.212432098953736	0.212224621551682	0.212367162766347	0.213081092403166	0.0900964678257266	0.203777469323688	0.213902509593642	0.217123458440066	0.177759259569698	0.382427299815645	0.204056596001742	0.234015039078942	0.0129453982163747	0.21179905473904	0.0129829186770101	0.284569800314618	0.212928274637602	0.212576388024406	0.203777469323688	0.284857932821163	0.31201826801786	0.7518019555853	0.160389729404046	0.280665147570783	0.24770715925582	0.215962601067909	0.176372854374291	NA	0.203779337145104	0.283757016778356	0.282675405942951	0.233715358604268	0.20402278592984	0.0742392543087489	0.22356444361362	0.213045591944217	0.212317233682475	0.232335885535726	0.0585225630543618	0.212931724621056	0.341263973067297	0.283757016778356	0.369361172773921	0.250140306375469	0.145074345091883	0.280659684450368	0.337225578641043	0.212860461523803	0.287871095467484	0.212287254384164	0.598061124213354	0.213045591944217	0.217118332213924	0.213892175502214	0.212732651370938	0.284971928880457	0.216552551928346	0.286608563995354	0.21130224979427	0.446772181593984	0.283757016778356	0.283757016778356	0.283757016778356	0.320465216622162	0.883828333102519	0.214568089585034	0.221441634550297	0.20402278592984	0.273469478385067	0.168476666214274	0.250140306375469	NA	0.220146771428884	0.147039308026803	0.158940166900287	0.24770727290452	0.0161682367187017	0.213537351179385	0.250140306375469	0.284527619390886	0.0923620427042144	0.189893157727388	0.00733027022815191	0.212860461523803	0.212287254384164	0.162479022166214	0.283757016778356	0.24770727290452	0.113049915683266	0.0999348012143106	0.283757016778356	0.21275354810653	0.21279037984473	0.24770727290452	0.155132336243928	0.00868363429332142	0.212678805865174	0.2880264647596	0.280976761418504	0.20402278592984	0.475614075453038	0.215969798688813	0.203779337145104	0.192609039796839	0.257885685954476	0.200852240196419	0.122701237759917	0.319339141440433	0.397231134334849	0.258863946175891	0.289853923279271	0.00357980857369267	0.246584780920651	0.212317233682475	0.0122447017582403	0.199263528810824	0.283088906081214	0.212015552433825	0.191242633525604	0.214339730811025	0.201658334928759	0.213240116884094	0.215266198832225	0.259665425010941	0.239607241445169	0.189893157727388	0.258863946175891	0.220206011483347	0.136439472938201	0.212451473654835	0.297814774288913	0.211272666593273	0.212931724621056	0.211907764739819	0.192733809014126	0.187354708651517	0.212451473654835	0.185782930585911	0.284764923529989	0.00293237939628699	0.213164802408478	0.44343906932726	0.212998196668146	0.215266198832225	0.190254283832308	0.213503551343083	0.212937484798825	0.213960882479116	0.134000337162369	0.213728542572437	0.210931584521106	0.238721316343867	0.254894234045737	0.212217083174071	0.208961541670703	0.211907764739819	0.283757016778356	0.101038258505739	0.210095843298484	0.365654893782771	0.220206011483347	0.22356444361362	0.220206011483347	0.217193987436025	0.284038912928054	0.30213856701808	0.224379378618215	0.150681433544031	0.941905667931301	0.203779337145104	0.212819495522455	0.776833710985875	0.215901038382557	0.514195433640962	0.213250388313699	0.280659684450368	0.283757016778356	0.20917484134092	0.0190927158409466	0.23214830535732	0.236825245522827	0.290118709248764	0.212512913288586	0.214713142923887	0.214339730811025	0.213351539660378	0.180635910884905	0.212596676627431	0.0309265819323159	0.280659684450368	0.258863946175891	0.230406995256405	0.213206978394336	NA	NA	0.53094975485398	0.213280470180419	0.13025953398597	0.70218201653823	0.213288974055529	0.0356294328817948	0.0762977828855216	0.0227426582204573	0.0323485301587041	0.372982238253074	0.212898453006403	0.212625622534929	0.000536034323177503	0.212819495522455	0.661590093706637	0.0328636013727932	0.250140306375469	0.335436789796734	0.012946493931189	0.073424634337552	0.220206011483347	0.0127657931797898	0.22356444361362	0.214713142923887	0.213665156448117	0.212968889044089	0.169141126325272	0.238721316343867	0.212964178487667	0.220887610489332	0.211272666593273	0.212964178487667	0.249928805235505	0.215221582421399	0.220206011483347	0.217118332213924	0.222167025094778	0.213541110883659	0.328092537905529	0.369230152432758	0.0664615067012952	0.283757016778356	0.645817699015433	0.375276796091245	0.283757016778356	0.283757016778356	0.283757016778356	0.283757016778356	0.655826298791405	0.283757016778356	0.283757016778356	0.415342368967379	0.131207608535117	NA	0.431136549169226	0.577710625130748	0.577710625130748	0.731526327685386	0.283757016778356	0.792110741577317	0.246584780920651	0.140035867728038	0.285812306442989	0.448211965598912	0.180178037917676	0.180178037917676	0.180178037917676	0.21254627875582	NA	0.212965281239101	0.212187234542322	0.0147926546509312	0.014722107844793	0.0122451131115686	0.214325637387431	0.130814491124244	0.200869021819201	0.0129713789366559	0.282210557817537	0.213036243733678	0.0129713789366559	0.214224980837227	0.108508407017493	0.212576801431627	0.0122451131115686	0.0177815997133868	0.0129713789366559	0.621297742219048	0.200869021819201	0.360467820787921	0.108508407017493	0.173374901160198	0.214325637387431	0.213956368976715	0.216410469303423	NA	0.224229669128756	0.3754078070673	0.289626317402446	0.213024233945977	0.131824855071466	0.206845532119604	0.0203620993703886	0.242757450478077	0.104948284538592	0.213078974722877	0.213482723993621	0.111209504362076	0.214150481018784	0.234931829327361	0.178331364512266	0.100415990821694	0.992640131328389	0.242009934061288	0.213482723993621	0.257885685954476	0.286894818237555	0.257885685954476	0.224229669128756	0.203140951609304	0.264488889593155	0.211337439104655	0.208184108068285	0.0247262821261449	0.162633228891271	0.282330389587131	0.341836183771917	0.209251412468158	0.104242126167331	0.151047775668098	0.217928648644639	0.0141604836129607	0.21339330754336	0.213512395789683	0.213438166036799	0.214339730811025	0.0371315281721711	0.000536034323177503	0.018622822384611	0.0129769560474624	0.212893361777871	0.215512548074411	0.213112236303647	0.231327777041467	0.0964655024312513	0.213050712655749	0.220206011483347	0.214217802808706	0.213078974722877	0.283750079395428	0.219076449245363	0.0199096369815481	0.220214063513936	0.0287104480397793	0.21289500778703	0.127213215360912	0.212886886552513	0	NA	0.222185368476162	0.212042491218822	0.212042491218822	0.212623617729798	NA	0	NA	0.21254627875582	0.21279037984473	0.212820876234487	NA	0.213217780964386	0.115132595756758	0.235504033667892	0.160638899299327	0.213756288846673	NA	0	NA	NA	NA
AMR_BcIII	NA	0.355312781686512	0.353022912753858	0	NA	NA	0.315062224831167	0.230078863782213	0.352325285148503	0.354052983520114	0.35196423203937	0.352124645273846	0.352879712055312	0.0951413383103632	0.400124042664374	0.354028023150318	0.35255252988767	0.185290731931741	0.262069703376481	0.425126126588046	0.238870256661444	0.353260239920188	0.350927217410822	0.352705239671793	0.267919391781236	0.352861719511999	0.352293755541932	0.400124042664374	0.222939522301701	0.305303189227902	0.908243207930358	0.164306258324488	0.45268664611318	0.3999800108471	0.356926084217701	0.0461788468464985	0.252049571039054	0.400303917245044	0.460922194916557	0.229149366273758	0.197207602188234	0.424842254640489	0.0501278418011373	0.361934723082173	0.353067088289461	0.352015918540338	0.237023814351989	5.02606120988958e-06	0.35287518013716	0.504296728418123	0.460922194916557	0.526597256861195	0.402634963877395	0.175818807237712	0.452702636260762	0.326744800798386	0.352739494182714	0.227664000135511	0.350529697086093	0.515364752503366	0.353067088289461	0.352601525754693	0.35414747154142	0.352546582532831	0.246493539045057	0.357269650411642	0.270560615532945	0.218673145157068	0.474311185286196	0.460922194916557	0.460922194916557	0.460922194916557	0.271203406214631	0.7567759447686	0.354938096135747	0.363676799097236	0.424842254640489	0.265259457829395	0.119620639259358	0.402634963877395	0	0.362445489173082	0.173081086149143	0.1554711611965	0.399979094220713	0.0208081096838713	0.353678228729454	0.402634963877395	0.254559659136682	0.097122009603031	0.24225911168162	0.103449366219302	0.352739494182714	0.350529697086093	0.169063666324814	0.460922194916557	0.399979094220713	0.119517030178327	0.107635874822526	0.460922194916557	0.352161125325567	0.352093038518292	0.399979094220713	0.312235062933014	0.00873957147206017	0.352369717772504	0.236323289512067	0.438585925995744	0.424842254640489	0.61357490641437	0.356947799545253	0.400303917245044	0.0907114407510432	0.412951647413047	0.225516267552479	0.126983974585715	0.472477212194264	0.871733062492117	0.405834031497034	0.227769782332489	0.0497084828645635	0.391087382669295	0.352015918540338	0.3586672199177	0.164438302651032	0.23777617076881	0.351222801270245	0.197167814899331	0.349501449253557	0.187049160676615	0.353224243656882	0.35446983799515	0.0138889487843805	0.38741909444637	0.24225911168162	0.405834031497034	0.225404127396543	0.144980015011947	0.34992356673653	0.296102081609493	0.349835416163048	0.35287518013716	0.353606437771206	0.208879311674227	0.232909295005774	0.34992356673653	0.196507333742245	0.262375108235824	0.00102105573047329	0.353156494824385	0.60520788801318	0.352944946604484	0.35446983799515	8.42390892954459e-05	0.353632638131204	0.352735787848433	0.354143404457582	0.140386291034732	0.353799283274863	0.351999381100104	0.381071117023542	0.382100062862411	0.351601052882543	0.349390937646481	0.353606437771206	0.460922194916557	0.107247262125944	0.154783792473922	0.352848511135491	0.225404127396543	0.361934723082173	0.225404127396543	0.358434292438024	0.258539994813305	0.288689095339804	0.228197062902525	0.144877616051917	0.850321257207763	0.400303917245044	0.352717049404224	0.677486948061072	0.356598610859889	0.458006857629043	0.353277317032012	0.452702636260762	0.460922194916557	0.348145643759119	0.0193274096890304	0.236606869031013	0.238360214901064	0.445672840799905	0.352267969821044	0.355345983957167	0.349501449253557	0.353365200098359	0.174686449805517	0.352401607657979	0.502637994129565	0.452702636260762	0.405834031497034	0.234005679885337	0.353189128798678	0.0421801284865881	NA	0.45460772644793	0.35089998332694	0.120965239185459	0.815264304582337	0.353297003968935	0.235452623672851	0.0755721419896951	0.174783190099575	0.0406392094203831	0.32712930287668	0.352558703700487	0.35235218816665	0.167044333480893	0.352717049404224	0.744552040946501	0.0355026529881752	0.402634963877395	0.356877901585666	0.353245646304075	0.0708123458816685	0.225404127396543	0.353049861187681	0.361934723082173	0.355345983957167	0.353950803178077	0.35292653121178	0.190638822195327	0.381071117023542	0.352888354503611	0.357691641448987	0.349835416163048	0.352888354503611	0.249562275842714	0.340367021693793	0.225404127396543	0.352601525754693	0.200612043012336	0.353641075368428	0.487731861992791	0.551141656460993	0.303814433996479	0.460922194916557	0.0720869556655745	0.59492462733257	0.460922194916557	0.460922194916557	0.460922194916557	0.460922194916557	0.82565660826168	0.460922194916557	0.460922194916557	0.638327160362385	0.230037906079502	NA	0.586668035000931	0.523860803714401	0.523860803714401	0.618597900863195	0.460922194916557	0.928786227925128	0.391087382669295	0.849855044977298	0.280449948089717	0.441396138801742	0.189700914572642	0.189700914572642	0.189700914572642	0.352382980283727	NA	0.352856279836121	0.353112859866061	0.0183151499007583	0.0190451937727047	0.358674990718026	0.349490984101018	0.133712785258764	0.22551476275334	0.35281978365536	0.221963848164261	0.352961590704233	0.35281978365536	0.354343521354213	0.118158753922032	0.350074004208932	0.358674990718026	0.476818798683796	0.35281978365536	0.720700092058552	0.22551476275334	0.520091412015251	0.118158753922032	0.175236122656683	0.349490984101018	0.354165412938159	0.357228333458373	0.224229669128756	NA	0.595409004151057	0.0561805895493819	0.352979556776057	0.12643299004986	0.352959325869219	0.0253582559539502	0.184254296200434	0.111610703957241	0.26639006921762	0.353291861379776	0.119285469291431	0.354677645526332	0.239886150286973	0.174298009692788	0.107645741580828	0.538936010544693	0.228113268248396	0.353291861379776	0.412951647413047	0.305360429374494	0.412951647413047	0.00701887966650516	0.742288740462822	0.264480678204481	0.350112304735974	0.34771236354351	0.0299437549981989	0.169532664580465	0.216565507229248	0.353736708108215	0.349672252212608	0.117334917399539	0.154271712718749	0.35875555748665	0.0183866289793431	0.353443966051361	0.353510204917873	0.353427608287972	0.349501449253557	0.0406404563763194	0.167044333480893	0.412600951591843	0.349339908286779	0.352767796727371	0.356148987260101	0.35304240085741	0.235599666685578	0.102039663407039	0.352997827135723	0.225404127396543	0.354320670455035	0.26639006921762	0.460931006139361	0.360720376193684	0.0250891485995011	0.358866485462772	0.0346479244160183	0.354133269271647	0.119146604960157	0.352753515506118	NA	NA	0.227107052592023	0.351383493665298	0.351383493665298	0.352289949476736	NA	NA	0	0.352382980283727	0.352093038518292	0.352493145453001	0.000221877819605032	0.353335782701411	0.0550976064377564	0.24069100633254	NA	0.353957710903293	0	NA	NA	0	NA
AMR_Bifidobacterium.adolescentis.rpoB.mutants.conferring.resistance.to.rifampicin	NA	0.583363919227352	0.581243726713897	NA	0	NA	0.0706816215300969	0.837852641307984	0.580399063530895	0.58041138404268	0.580022037626023	0.580292630250338	0.581221158709078	0.178163298692014	0.568929427756873	0.582300072597937	0.585416306771775	0.294101903374167	0.369053565506599	0.569145826562887	0.815609386640092	0.581377719320263	0.579269886986233	0.580900281594534	0.716498086304702	0.58102950395853	0.580566324384586	0.568929427756873	0.714150361430312	0.914163212760487	0.81492233463076	0.280863596446785	0.687239172694269	0.629690976331083	0.585105708988534	0.125667800920817	0.0373020382958174	0.568893646279327	0.0180861838084436	0.713293542629784	0.290654141911972	0.569175567388671	0.088813724483912	0.593794696603604	0.581203690300618	0.580201644909565	0.815992871207182	0.332326207010694	0.581039825842246	0.784915604336927	0.0180861838084436	0.772618479118721	0.634278373379243	0.299150106908576	0.687217653184479	0.528413584797534	0.580864292914677	0.7188432679159	0.579716303591219	0.222520955772781	0.581203690300618	0.585349841639514	0.582359727796293	0.580776486815555	0.716334341909544	0.585493832233935	0.71865886436512	0.37410624884924	0.203848182308682	0.0180861838084436	0.0180861838084436	0.0180861838084436	0.396437640414424	0.883453399664647	0.583219575862725	0.592239071674894	0.569175567388671	0.367909044144938	0.191216172983175	0.634278373379243	NA	0.590856724154327	0.292216614346033	0.261063602370424	0.629717036419402	0.0462164356865344	0.58186069740931	0.634278373379243	0.716201588180259	0.183238376256696	0.554630478827709	0.187189511051364	0.580864292914677	0.579716303591219	0.29733100131456	0.0180861838084436	0.629717036419402	0.209892268726668	0.189451719529026	0.0180861838084436	0.580516634796455	0.580495951909767	0.629717036419402	0.399912616901408	0.0242054050562925	0.58065727568485	0.719807158139013	0.670267371225185	0.569175567388671	0.867597497583747	0.58515160224619	0.568893646279327	0.14660614556475	0.643847355290679	0.380893147371788	0.223991319842019	0.087701450152637	0.651180148952432	0.6390388728679	0.721106705741629	0.100924505957007	0.622953979309696	0.580201644909565	0.587064756742948	0.565884644279699	0.71438848454305	0.579607255899817	0.554963631559528	0.581920847313388	0.567109102118739	0.581422164664113	0.583616683208076	0.411934908286581	0.616550284466443	0.554630478827709	0.6390388728679	0.659682536464869	0.250020503427327	0.579572816542427	0.483401345714915	0.57847031781321	0.581039825842246	0.580730080138212	0.712137794705377	0.554772761120516	0.579572816542427	0.33465143503234	0.716639328508255	0.00576062996753768	0.581348464858874	0.887532219117445	0.581206536848156	0.583616683208076	0.494259982167982	0.581773630968154	0.581050866264412	0.582401495944232	0.247893490166466	0.58204285338854	0.577579235161775	0.612701341596487	0.623229379746125	0.579869823195753	0.575298298135345	0.580730080138212	0.0180861838084436	0.197373441875226	0.26559553932467	0.569818538885899	0.659682536464869	0.593794696603604	0.659682536464869	0.586728374621621	0.715777659302649	0.471581304995373	0.388590318621335	0.251073281228689	0.795385571562524	0.568893646279327	0.580880729222446	0.997134555816649	0.584984832575694	0.674484387290002	0.581401766714164	0.687217653184479	0.0180861838084436	0.57543582096493	0.0400587292175889	0.816813922825286	0.39990379583628	0.679462004639138	0.58044628638153	0.583314007597106	0.581920847313388	0.581599095595336	0.299524001977655	0.580605372366086	0.783692070772909	0.687217653184479	0.6390388728679	0.819345359812614	0.581366006636961	0.825237084525809	NA	0.662723187869472	0.580713760734026	0.218606796803331	0.803865762506809	0.581464933046564	0.394918776874897	0.149498407745624	0.301649882841351	0.0746807535631409	0.479834746821526	0.58088448071282	0.580539512472293	0.0524586182829845	0.580880729222446	0.933096461874468	0.0659478087126899	0.634278373379243	0.878268871514258	0.58135722343534	0.137043765832076	0.659682536464869	0.581601282247503	0.593794696603604	0.583314007597106	0.581905564313968	0.581091309489173	0.324264886190746	0.612701341596487	0.581029833697836	0.589820346077896	0.57847031781321	0.581029833697836	0.418647702673446	0.00680719297700771	0.659682536464869	0.585349841639514	0.0380754666792464	0.581830135954379	0.768626809127435	0.832019541753714	0.462884439411855	0.0180861838084436	0.846932053145134	0.0315723302142523	0.0180861838084436	0.0180861838084436	0.0180861838084436	0.0180861838084436	0.403169367867671	0.0180861838084436	0.0180861838084436	0.0431471610686189	0.400544912860796	NA	0.869350685686894	0.80837506137794	0.80837506137794	0.508139220824006	0.0180861838084436	0.75897499282916	0.622953979309696	0.0336530469069669	0.71773953901163	0.185876643200484	0.321862600459265	0.321862600459265	0.321862600459265	0.580511374278023	NA	0.581047308067381	0.5804001295441	0.0418836790022772	0.0427690008778472	0.587056893598223	0.581911242963802	0.240900307073024	0.380944938941359	0.581032255456555	0.712231549023903	0.581165980331472	0.581032255456555	0.582675739580027	0.209183620613614	0.57813112120749	0.587056893598223	0.722057626377891	0.581032255456555	0.882955636904032	0.380944938941359	0.804054492408813	0.209183620613614	0.300469947624518	0.581911242963802	0.582358027378023	0.585515790604326	0.3754078070673	0.595409004151057	NA	0.714807273929492	0.58115651752613	0.223026848835679	0.572266395718856	0.0545664669664849	0.371397119374253	0.201007222622794	0.565769411627941	0.581606120129442	0.21063974806891	0.582523560881948	0.815635323823463	0.29286918529575	0.194151691988113	0.0424484852564952	0.376887100216914	0.581606120129442	0.643847355290679	0.71904528489732	0.643847355290679	0.595382978838926	0.920530613823032	0.432043453583047	0.578571942560985	0.574115580009156	0.063643844485463	0.78966121801062	0.7120439126479	0.500426619755771	0.57607933356221	0.202820955550269	0.264952009291179	0.587445080149931	0.0415453369028025	0.581654397647518	0.581812775365676	0.581704216684496	0.581920847313388	0.0832193827676373	0.0524586182829845	0.645897858965729	0.577006072925893	0.580956120881124	0.584530421469681	0.581271454680471	0.817867251023263	0.187920371207923	0.581215238392969	0.659682536464869	0.582716513677889	0.565769411627941	0.018087091137011	0.589177318468928	0.0542112714651093	0.589590920813974	0.0713659490574974	0.581021820940142	0.0175523303293192	0.581010092605186	NA	NA	0.38389842406144	0.580430347068097	0.580430347068097	0.580544788527409	NA	NA	NA	0.580511374278023	0.580495951909767	0.580824954314504	NA	0.581434349503861	0.100028435406423	0.81557843965677	NA	0.582144572684043	NA	NA	NA	0	NA
AMR_CRH.2	NA	0.0500219464011309	0.0499258511829004	NA	NA	NA	0.343323587623895	0.0445522664304363	0.0495700621765187	0.0494851046102938	0.0493249186878848	0.0494650076591914	0.0498709321781801	0.0282322912849067	0.0381935450737876	0.0504023066635928	0.0501816982454815	0.196966054946325	0.282034801135636	0.0383450309216891	0.290385049930808	0.0500299696439925	0.0485057724578406	0.0497394354208143	0.0513753027139954	0.0498540776436598	0.0496034832311993	0.0381935450737876	0.0507771266305033	0.368178802485162	0.690993267163817	0.0538024707550773	0.564857701564485	0.0689723754464999	0.0467890948982543	0.0357659508988559	0.581420688251402	0.0381935450737876	0.589477158919547	0.0502091758658734	0.201094421143971	0.0383455276310032	0.0156564599610602	0.0549854918447381	0.0499330162634053	0.0492013597978183	0.0476521293084784	0.00186100963426039	0.0498487248801269	0.591308855366679	0.589480930991875	0.639462194761803	0.0704367632877352	0.047307602691667	0.564852611103785	0.39248078529566	0.0497858494430767	0.0644988561072377	0.0484653176736396	0.633565857225532	0.0499330162634053	0.0501801295866737	0.0504639650238157	0.0496564938290576	0.0510995461251922	0.0497392645465307	0.0515974092826068	0.0360539232929575	0.382360495355263	0.589480930991875	0.589480930991875	0.589480930991875	0.288944330478212	0.0782172672030206	0.0508495637278379	0.0548128492521163	0.0383455276310032	0.317846723373371	0.0482076095372366	0.0704367632877352	0	0.0541964890397222	0.0465996839333171	0.025660742672811	0.0689721476935863	0.00166517883865347	0.0502285322760914	0.0704367632877352	0.0512111560186457	0.0277291101300663	0.0416599583031536	0.031682333032649	0.0497858494430767	0.0484653176736396	0.0442985907963866	0.589480930991875	0.0689721476935863	0.0375865862310527	0.0172115822155212	0.589480930991875	0.0490983547699586	0.0495859950460611	0.0689721476935863	0.000316550257563719	0.000879185016057882	0.0496148545369386	0.0338905643167946	0.554862258206866	0.0383455276310032	0.746484241627571	0.0467856901982757	0.0381983456660357	0.0350835065555901	0.0720465115491982	0.0554378164379989	0.0210463317246445	0.571288881708196	0.742019538491315	0.0717441482617116	0.0520140834793978	0.0134407284651084	0.0677786317616778	0.0492013597978183	0.0525779631252499	0.0375941652838725	0.0023071571340727	0.0488750017452824	0.0576976156488254	0.0480074570032187	0.0380334633469352	0.0500197809253715	0.0500521342226303	0.313475978875964	0.0642454859564667	0.0416599583031536	0.0717441482617116	0.31674094194358	0.0444277142542102	0.0473655385935432	0.368958209788322	0.0477727817113176	0.0498487248801269	0.049619647874396	0.0510272957021547	0.0417253222531135	0.0473655385935432	0.047935765392038	0.0512102596555142	0.000569958375591817	0.0500098834100275	0.0029036302116292	0.0498754487917508	0.0500521342226303	NA	0.0502334596945775	0.0497646658758846	0.0504676861086422	0.0181275295404046	0.050295275540337	0.0438307944831706	0.0640370484296906	0.0689781004412542	0.0490757474944059	0.0445877147886014	0.049619647874396	0.589480930991875	0.0308978041629746	0.0434548143708562	0.47472298215032	0.31674094194358	0.0549854918447381	0.31674094194358	0.0524088059180985	0.0511758201554253	0.353038886604178	0.0438089680707987	0.0487905758730598	0.972398395368955	0.0381983456660357	0.0497867445552009	0.808503448406006	0.0516340393349359	0.524166933054251	0.0500625610709882	0.564852611103785	0.589480930991875	0.0448749366737016	0.00290955400077841	0.0474984678378891	0.00225584948435631	0.548732516993362	0.0495172149704544	0.0500181267310267	0.0480074570032187	0.0501097396794719	0.231472030999924	0.0496060299894165	0.589906797921504	0.564852611103785	0.0717441482617116	0.0455309941972473	0.0499814453347025	0.011211690512001	NA	0.525347099162577	0.0481916338197583	0.0382223893434732	0.939846754330915	0.0500747237939723	0.289360385250008	0.0217239867919932	0.0436142066250482	0.00388667325546654	0.357652129956895	0.0496448282159185	0.0495665706934965	NA	0.0497867445552009	0.0193168726199002	0.00695453495808684	0.0704367632877352	0.448339856140242	0.0500255074112315	0.0212561197428431	0.31674094194358	0.0499070137750213	0.0549854918447381	0.0500181267310267	0.0494644796029733	0.0498510175742453	0.0562064577481733	0.0640370484296906	0.0498535583382447	0.0537969438026171	0.0477727817113176	0.0498535583382447	0.293704708598207	0.0498504580399697	0.31674094194358	0.0501801295866737	0.221066571512959	0.0502046825843001	0.57328388633951	0.646101605091865	0.0412952457397697	0.589480930991875	0.741836598685737	0.714398157254831	0.589480930991875	0.589480930991875	0.589480930991875	0.589480930991875	0.534572213568405	0.589480930991875	0.589480930991875	0.767887455775493	0.0327259406861391	NA	0.689641179785604	0.664782075103311	0.664782075103311	0.768246175273116	0.589480930991875	0.915399906572285	0.0677786317616778	0.97263594569326	0.0516814335913969	0.307534258608281	0.0432525548606002	0.0432525548606002	0.0432525548606002	0.0496060927570867	0	0.0498364679549943	0.0496422133812149	0.001293422300636	0.00138207217464204	0.0525797366391261	0.0480031788433035	0.0264843563679622	0.0554441405492898	0.0498234395528738	0.0146621196257615	0.0498866068623851	0.0498234395528738	0.0505471501220698	0.0339201736014132	0.0473637731983767	0.0525797366391261	0.624899521045011	0.0498234395528738	0.832547805704518	0.0554441405492898	0.61414370540124	0.0339201736014132	0.0415538424267778	0.0480031788433035	0.0504695440331819	0.0502820900925154	0.289626317402446	0.0561805895493819	0.714807273929492	NA	0.0498798114528662	0.0404264924830635	0.0409411597877305	0.0028683263236462	0.307272863701894	0.0325559203061929	0.0595275734726113	0.0499848679492498	0.0351387260931961	0.0494097586134372	0.0489344219746861	0.0119614644336974	0.0314770605863777	0.622955083245755	0.0298145954228501	0.0499848679492498	0.0720465115491982	0.0519669593465677	0.0720465115491982	0.0561752518985745	0.952282348881193	0.304305933831083	0.0478752141200429	0.0437098574286869	0.00310958266292616	0.0509951848997288	0.0487079029731745	0.366040292863779	0.0450393796617543	0.0157517260682334	0.0502295146153988	0.0114714851604807	0.00131516248658281	0.0501150402291752	0.0501564709530646	0.0501488146418365	0.0480074570032187	0.00703764622725833	NA	0.0806878287503265	0.0463052265957731	0.0497817823138735	0.0514214300392111	0.0499409749868041	0.0468539734080655	0.0298172143727375	0.0499016177221236	0.31674094194358	0.0505575383194703	0.0595275734726113	0.589490646207408	0.0532380021493555	0.00243719652070173	0.0533524210999601	0.00397873641539381	0.0451379198131088	0.0378290546544293	0.0498260526009735	NA	0	0.263466817088191	0.0496151739019142	0.0496151739019142	0.0495190040489881	NA	NA	NA	0.0496060927570867	0.0495859950460611	0.049534396031836	0.735798669792288	0.0500575542881634	0.0169692980986618	0.292531262542023	NA	0.0503769789092325	NA	NA	NA	NA	NA
AMR_CRP	NA	0.341971857174931	0.339562265415305	NA	NA	NA	0.261830547010411	0.21501243332859	0.338913576917138	0.339777749523135	0.338244501586802	0.338422223263409	0.339522703559179	0.0886595154054179	0.250483257269209	0.340667002401055	0.337858827825843	0.159915547936307	0.212637617358549	0.271758346243469	0.223566680457808	0.339854676371363	0.337205815510625	0.33920496420273	0.238648335824213	0.33946770172919	0.338915128235248	0.250483257269209	0.209884994378842	0.28416157229356	0.943160364787017	0.157056652076233	0.440781024229846	0.387792065415733	0.343764756658146	0.0335123919150633	0.575815646675822	0.250483257269209	0.45165598277113	0.214728252135478	0.163629502099336	0.271720594461018	0.0457265367474256	0.348348828427054	0.339565245012718	0.338589260166855	0.221759760006875	NA	0.339470156510002	0.487625632233376	0.451675924151431	0.514492111711762	0.390301830276027	0.16930036553883	0.440784868226928	0.298326801419535	0.339310651713165	0.214519751208874	0.336656567414016	0.471892072736408	0.339565245012718	0.337810068577438	0.340782064806603	0.339050471299431	0.227286681342984	0.343887762818998	0.239868730015316	0.198571313531332	0.525684141049615	0.451675924151431	0.451675924151431	0.451675924151431	0.222876557588749	0.746724434474869	0.34166559441975	0.350799088289279	0.271720594461018	0.217579334849192	0.100271392645972	0.390301830276027	NA	0.349555972872938	0.166908803286774	0.149790471703429	0.387769892005076	0.0171569162430441	0.340260129324465	0.390301830276027	0.232030770565589	0.0898772007723043	0.222517865066143	0.0967617875194848	0.339310651713165	0.336656567414016	0.161808119436571	0.451675924151431	0.387769892005076	0.11318183934523	0.0956949105000531	0.451675924151431	0.338600843828857	0.33797933591422	0.387769892005076	NA	0.0063715459180389	0.338963076580193	0.221002739010551	0.426647792835463	0.271720594461018	0.601703623619612	0.343763777468249	0.250478440159498	0.0875636252564962	0.400820238707726	0.21838492925412	0.11481110624559	0.460352785492681	0.980461223198161	0.393650645076423	0.213866952965306	0.0437823486788165	0.378613473749877	0.338589260166855	0.345541141137442	0.155559448491191	0.221189480780179	0.337657652641995	0.186330402248538	0.334211180047524	0.00615787813112156	0.339727530515185	0.34079081645634	0.0178709612919037	0.375044996230118	0.222517865066143	0.393650645076423	0.219207799585823	0.138021355369722	0.335777310915417	0.273313461382726	0.335948309099325	0.339470156510002	0.340087378908127	0.198477819881063	0.2155985293387	0.335777310915417	0.18563790527705	0.235920821637356	0.000823037078158562	0.339776518399973	0.589433430054623	0.339544982279643	0.34079081645634	NA	0.340246948935147	0.339276708253001	0.340825330556936	0.128936252074224	0.340415283795745	0.339204373272952	0.368337074690123	0.366646836776171	0.33796274458162	0.336315070870764	0.340087378908127	0.451675924151431	0.0999695511293606	0.147989933986937	0.340094897718657	0.219207799585823	0.348348828427054	0.219207799585823	0.34535217833848	0.234046869399746	0.264914521442494	0.212964612856005	0.137803773250116	0.805476071367072	0.250478440159498	0.339279939205569	0.624964268597733	0.343495817034825	0.393913301697874	0.339889105096679	0.440784868226928	0.451675924151431	0.334342169225737	0.0135842197991669	0.221348699692737	0.0194021245225031	0.433550971779223	0.338720719188458	0.341937574423991	0.334211180047524	0.339972242262687	0.163468610676857	0.338950805962729	0.486013479030428	0.440784868226928	0.393650645076423	0.218390849565121	0.339738275443101	0.000259284346191491	NA	0.389707686086953	0.336815960319624	0.116019993092179	0.789268855973574	0.339921941744596	0.219709104910395	0.0683455390995329	0.167369681622014	0.0346933272026881	0.271703402844349	0.339134910963304	0.338865744035901	0.0981329921496075	0.339279939205569	0.623969170914151	0.0295685729960919	0.390301830276027	0.341757485648118	0.339876328893277	0.0643755897412808	0.219207799585823	0.339559119935479	0.348348828427054	0.341937574423991	0.340606664558523	0.339465822181071	0.18311566678088	0.368337074690123	0.339354276397652	0.343830923577768	0.335948309099325	0.339354276397652	0.228044236182887	0.0126612734793283	0.219207799585823	0.337810068577438	0.168560383637167	0.340229562098938	0.47079901370362	0.535006969547961	0.259991441567224	0.451675924151431	0.530934973367233	0.580696155384189	0.451675924151431	0.451675924151431	0.451675924151431	0.451675924151431	0.872250018935688	0.451675924151431	0.451675924151431	0.623984896872075	0.212382854099263	NA	0.570691913314599	0.498182638413235	0.498182638413235	0.749644657300669	0.451675924151431	0.912130877168468	0.378613473749877	0.820460632887918	0.243987931030623	0.459318495067382	0.179678570227419	0.179678570227419	0.179678570227419	0.338842775217479	0	0.339383591639806	0.339318162268858	0.0146661349851358	0.0156349329093906	0.345575136442668	0.334187556828579	0.123051940219801	0.218373521574597	0.339334122587402	0.209333207799766	0.00835473361032868	0.339334122587402	0.340962415520383	0.111555454012582	0.336295302534974	0.345575136442668	0.403992539859707	0.339334122587402	0.694818298843951	0.218373521574597	0.503434614519609	0.111555454012582	0.164368921807355	0.334187556828579	0.340782792628904	0.34397849094189	0.213024233945977	0.352979556776057	0.58115651752613	0.0498798114528662	NA	0.119613771231099	0.34261777787811	0.0212826530729395	0.19960940675211	0.104792784523985	0.254267210778226	0.339795992033363	0.112662701167636	0.341311741445173	0.224501592571585	0.16727664841994	0.101075309864475	0.439692493332968	0.250960067693101	0.339795992033363	0.400820238707726	0.251684195890308	0.400820238707726	0.352961590704233	0.716347698889209	0.235923861556676	0.336224782653202	0.333986491310974	0.0250414521384446	0.161434145028092	0.204073858061132	0.305975310659113	0.336342290322404	0.104015757061179	0.147198330282527	0.345615384135604	0.0151258162928116	0.339964218771033	0.340130801247639	0.34004032806053	0.334211180047524	0.0352193154495171	0.0981329921496075	0.400219853260612	0.335604720484382	0.339254898745089	0.343006843906566	0.33962929405256	0.2203091173151	0.0951899538404608	0.339517356376649	0.219207799585823	0.340932464171243	0.254267210778226	0.451655485390501	0.347688769433766	0.0208421667690217	0.345313092825183	0.0289915303373249	0.340864975541006	0.112351825623678	0.339373174661228	NA	NA	0.205361568842358	0.339790338269016	0.339790338269016	0.338766592729571	NA	NA	0	0.338842775217479	0.33797933591422	0.339013125225601	NA	0.339889174221467	0.0566392698818872	0.225143368190399	0.87677013149522	0.340587140233751	NA	NA	NA	NA	NA
AMR_CTX.M.155	NA	0.120542035022325	0.119675241189542	0	NA	NA	0.488948226218776	0.152950038219829	0.119262125094933	0.119362339891849	0.11907870714351	0.119157301491442	0.119625793282241	0.0594320248515368	0.111441511097658	0.00506357859467133	0.120488014964733	0.185427703925458	0.230615150620552	0.111695651264386	0.157407343921014	0.119754759022762	0.118560680665842	0.119476729603917	0.164836183390891	0.119577863418942	0.119325526079371	0.111441511097658	0.160599707664865	0.212565096939699	0.490274846929895	0.0941670152335801	0.16301855259149	0.142843103186557	0.121621163167011	0.284089295830247	NA	0.111441511097658	0.152758820516521	0.163462056844221	0.0012853055578057	0.111678002362164	0.158073080276191	0.125237330217161	0.119643954058785	0.119095359259713	0.156523812618578	0.0092392874434728	0.119555836325627	0.206717448291545	0.152763475902395	0.21727581508907	0.145002448733152	0.0840208209139828	0.163019100270033	0.23626156512997	0.119487313675428	0.173592973047308	0.118616977276435	0.328670024881174	0.119643954058785	0.12049417889561	0.12021691132179	0.119404979428994	0.000300564653052282	0.121236417777949	0.166375577397644	0.15503374384283	0.510933821061402	0.152763475902395	0.152763475902395	0.152763475902395	0.00353849020518937	0.380332037560221	0.120660154620192	0.125104741590666	0.111678002362164	3.16417131829283e-07	0.0843403504180695	0.145002448733152	NA	0.00435113896034833	0.0868041916351665	0.107269400624695	0.14284559774391	2.02405488214374e-06	0.119960397924325	0.145002448733152	0.164590340463943	0.061099153586643	0.09868621110771	0.0693705758648295	0.119487313675428	0.118616977276435	0.0787779862066	0.152763475902395	0.14284559774391	0.0703882772163402	0.000158261442666285	0.152763475902395	0.119195928435496	0.119360023063627	0.14284559774391	0.173083549781973	0.00949302907690042	0.119362342724032	0.168618378630792	0.163608253952674	0.111678002362164	0.279687392755288	0.121628292361888	0.111447023247724	0.448646854576275	0.148399662101912	0.110083308136777	0.0793462197866208	0.184640135605007	0.442413766887825	0.14806934650982	0.170199650497221	0.036046983529987	0.140535941338311	0.119095359259713	0.122565127924608	0.0863560922209996	0.163496294665238	0.118807404555395	0.0988501995670199	0.118479177109049	0.109010998474403	0.119756601071645	0.120533919699235	0.16984394794777	0.136615284878836	0.09868621110771	0.14806934650982	0.136576993592763	0.0823559318399143	0.118195031444645	0.205417041822011	0.118023227058837	0.119555836325627	0.119546145378863	0.119355174622845	0.0969656550293045	0.118195031444645	0.119771126454876	0.165137215705087	0.00414468424864034	0.119713261836276	0.277694377753224	0.119614030126249	0.120533919699235	4.5720853991682e-08	0.119954880212684	0.119498981619226	0.120238761890538	0.0828658954254908	0.00508450118854209	0.1166665670702	0.135223579566432	0.142379241307648	0.118932025048404	0.116293524782167	0.119546145378863	0.152763475902395	0.0656468042651983	0.0811508167582295	0.217983479507704	0.136576993592763	0.125237330217161	0.136576993592763	0.122385633457989	0.164351450342926	0.206200683705011	0.152205049619405	0.0916873508946818	0.668039673526594	0.111447023247724	0.119483978380681	0.594775333744278	0.12096535011611	0.518866111021252	0.119778523198066	0.163019100270033	0.152763475902395	0.116195926662467	0.0195418392823978	0.156431729320309	3.13273032448436e-06	0.170138127193431	0.119256026468209	0.120538591362789	0.118479177109049	0.119837995948344	0.235155597424302	0.119324706079384	0.205969885808689	0.163019100270033	0.14806934650982	2.05244530833149e-05	0.119715217127276	0.233141090872392	0	0.0326304574038425	0.118832164456711	0.0854975173564776	0.486773494025344	0.119799799350534	0.158473444140818	0.0529878752417448	0.0817650080917194	0.0347467241197121	0.473044783999987	0.119443334753093	0.11931755673003	1.75237602206835e-12	0.119483978380681	0.034999179357992	0.0471685282419503	0.145002448733152	0.20906738488124	0.119764710042124	0.0509493131259442	0.136576993592763	0.119784831035661	0.125237330217161	0.120538591362789	0.119864039138768	0.119582270122933	0.0961581120370962	0.135223579566432	0.119569494312668	0.123625626541075	0.118023227058837	0.119569494312668	0.0296728652171996	0.113871775263936	0.136576993592763	0.12049417889561	0.530041159507803	0.00510624501468926	0.198695366392835	0.22641391150823	0.340047049571676	0.152763475902395	0.311595074600042	0.222947822264326	0.152763475902395	0.152763475902395	0.152763475902395	0.152763475902395	0.609219118020247	0.152763475902395	0.152763475902395	0.249814947314898	0.0689255595308531	NA	0.0179740650746301	0.0796922075087199	0.0796922075087199	0.0377878117627781	0.152763475902395	0.543730500577872	0.140535941338311	0.474492397474081	0.000304123862047589	0.667222199598668	0.116866548435413	0.116866548435413	0.116866548435413	0.119277802307159	NA	0.119593198236162	0.119425786037215	0.0064995192003563	0.00939913631003875	0.122557127974725	0.118462631016066	0.0498112477546533	0.110093086798116	0.119538769505406	0.169263896204861	0.119613771231099	0.119538769505406	0.120346845362796	0.0343265299849234	0.117848548054326	0.122557127974725	0.169275602153547	0.119538769505406	0.424364777572161	0.110093086798116	0.221149603410523	0.0343265299849234	0.0267011608808703	0.118462631016066	0.120229370478579	0.121396179477526	0.131824855071466	0.12643299004986	0.223026848835679	0.0404264924830635	0.119613771231099	NA	0.113830411257504	5.63306887801929e-07	0.103202877661789	0.000431644358038996	0.114239902344445	0.119825333554371	0.0687996375472681	0.12012734893282	0.0145392100335151	0.117999620071964	0.0637929771796715	0.263264321119557	0.0151367039186165	0.119825333554371	0.148399662101912	0.166562691807723	0.148399662101912	0.126433009373631	0.507269480383317	0.205155919549064	0.118111122886555	0.115353510422909	0.0122836968334781	0.00756550081552043	0.190415538470099	0.0676900559214062	0.116562750987827	0.0744471265453992	0.0896295947663091	0.122682394930649	0.00668146286176241	0.119856701067392	0.00509850334490536	0.119885804966008	0.118479177109049	9.00563046357661e-09	1.75237602206835e-12	0.152786273626597	0.117186533490142	0.119532430298347	0.121275158040442	0.11964339522942	0.0149921210735608	0.0627204462227222	0.119629293384787	0.136576993592763	0.12037343450982	0.114239902344445	0.15276173212499	0.00443261214695134	0.000106618148161708	0.12355006239412	0.0189361680253657	0.118486487650584	0.0834307721600211	0.119531953477181	NA	NA	0.162120058310131	0.119231558568537	0.119231558568537	0.119279666683715	NA	0	0	0.119277802307159	0.119360023063627	0.119427299065174	NA	0.119782484354264	0.266631086264259	0.158235052791121	0.00379730587441451	0.120112788327271	NA	0	NA	NA	NA
AMR_CTX.M.177	NA	0.342333947281666	0.342574777937534	NA	0	NA	0.272091297748098	0.20846923693893	0.341822256667376	0.342005816266979	0.340569449849331	0.341141682716821	0.342183139421946	0.0767887485570913	0.22917518216095	0.343821382844264	0.327882041721054	0.157901329366878	0.235576431978921	0.242798173196061	0.217199429240471	0.343038609688229	0.336190521187058	0.341976381484484	0.22963706477405	0.342460246839738	0.341490973427675	0.22917518216095	0.202389170006814	0.279761738575952	0.941693847270069	0.151458970366064	0.433380094211048	0.383350617458996	0.347586350885328	0.0244332779407768	1.61750519644954e-08	0.22917518216095	0.446326919115109	0.206903134420106	0.169542693333048	0.242842231838691	0.0417867423050262	0.344120452097196	0.342732132792543	0.34006570499819	0.215373895853785	0.0140230066386262	0.342454821590333	0.476372584834995	0.446296690000634	0.504034663726407	0.384594657376772	0.165655821375223	0.43334940239749	0.295967833706778	0.342196351662135	0.206621440136958	0.333636204182831	0.474746160636218	0.342732132792543	0.327897784174429	0.344183422859846	0.341597230449137	0.218902028026519	0.339124878158902	0.230889016491392	0.192897730576956	0.663166554408572	0.446296690000634	0.446296690000634	0.446296690000634	0.23313219133543	0.16415102563576	0.345065787504174	0.352660846909045	0.242842231838691	0.215462869409258	0.104385654538226	0.384594657376772	NA	0.352436903125509	0.163111715984225	0.144819173884126	0.383324062819383	0.0142751236012348	0.343614594987645	0.384594657376772	0.223395343504309	0.0785105755563418	0.211846862116242	0.0900438607888541	0.342196351662135	0.333636204182831	0.15783377749216	0.446296690000634	0.383324062819383	0.106830498277249	0.0902287703063973	0.446296690000634	0.33824367566168	0.340917466213996	0.383324062819383	0.389175616181936	0.00477206910970707	0.341543199269159	0.212682971650317	0.418939380319523	0.242842231838691	0.591262289927077	0.347576927510687	0.229269607396239	0.118063192296008	0.39497610654632	0.213299004675172	0.117006864217073	0.450822612130749	0.893239164234476	0.386930971061836	0.206420765716357	0.0355142062331049	0.373251150478437	0.34006570499819	0.348716385006103	0.149352764658806	0.21301484391714	0.337969660800218	0.182401341303872	0.320256791903214	0.165247941352632	0.342911216831474	0.338599744984464	0.227321218669678	0.372347920463113	0.211846862116242	0.386930971061836	0.213648166272717	0.132451818500394	0.326532162194096	0.269826170676216	0.332349905964105	0.342454821590333	0.342289190222389	0.191594402742695	0.206316590591566	0.326532162194096	0.179077045932865	0.227106587238656	0.000900366972974131	0.342980485734546	0.579186625936743	0.342589971959644	0.338599744984464	NA	0.343699664247239	0.341824443473084	0.344177426779719	0.122924409964939	0.343572336779945	0.315290127503033	0.3639322908782	0.351413073269477	0.339160499324464	0.32149449322735	0.342289190222389	0.446296690000634	0.0906643288175679	0.142655776975417	0.0324881795480392	0.213648166272717	0.344120452097196	0.213648166272717	0.34861005742465	0.225291559028264	0.261091926806925	0.206451900096398	0.13218548564264	0.808217130047239	0.229269607396239	0.342223331069073	0.629391451270987	0.346769475343794	0.403116735453551	0.343162770065695	0.43334940239749	0.446296690000634	0.319849077514891	0.0103865631846412	0.214943066036916	0.222554667374135	0.424879025245986	0.341116426793314	0.34225814445325	0.320256791903214	0.343115043225383	0.157575752756764	0.341687578087019	0.474715151180649	0.43334940239749	0.386930971061836	0.211950653948476	0.342769563754419	0.00814244242193429	NA	0.40286150795153	0.329886912502497	0.110138201012426	0.78299724133245	0.343085769866848	0.2140178140392	0.0565782108952273	0.162372595425438	0.00270053194472353	0.282239134026088	0.341043809876687	0.341299116664832	0.217413381097497	0.342223331069073	0.794339500536388	0.0218180657555589	0.384594657376772	0.335720232040111	0.343025325990936	0.0537436199033432	0.213648166272717	0.341205143469091	0.344120452097196	0.34225814445325	0.34092509877636	0.342295120939158	0.177488822827282	0.3639322908782	0.342488629389135	0.339579659420957	0.332349905964105	0.342488629389135	0.223369513184504	0.378096301920354	0.213648166272717	0.327897784174429	0.171744600028612	0.343431589705835	0.459149016625263	0.524478207493443	0.264458160344148	0.446296690000634	0.528054577674923	0.571765939815456	0.446296690000634	0.446296690000634	0.446296690000634	0.446296690000634	0.803106749930591	0.446296690000634	0.446296690000634	0.614576115231009	0.113958712766866	NA	0.560308023314765	0.495280703673794	0.495280703673794	0.298382943862832	0.446296690000634	0.159254650100574	0.373251150478437	0.814375580434948	0.234719098217317	0.704009240217527	0.173330863354622	0.173330863354622	0.173330863354622	0.341779297224862	0	0.342179632436453	0.342688340749519	0.0114219074938677	0.0127188334510764	0.348711041220414	0.32024424063731	0.115807872640592	0.213304448760125	0.34228999096949	0.20142097495868	0.34261777787811	0.34228999096949	0.343831545731183	0.104687073922768	0.332003733238622	0.348711041220414	0.3704386003192	0.34228999096949	0.687900027838251	0.213304448760125	0.492400481294505	0.104687073922768	0.157978313699173	0.32024424063731	0.344039603385316	0.341665047274182	0.206845532119604	0.352959325869219	0.572266395718856	0.0409411597877305	0.34261777787811	0.113830411257504	NA	0.0185681435698219	0.19566964910141	0.09714437084433	0.247480867636908	0.341809582588936	0.106196228146917	0.340662802378833	0.218206470272753	0.161933263415558	0.0926404649157999	0.557771462845596	0.237426470737489	0.341809582588936	0.39497610654632	0.242076839609992	0.39497610654632	0.352876288070641	0.713973276381614	0.23359995711173	0.33303111076973	0.312839912460405	0.020851897122026	0.155525121957972	0.196599235349578	0.34684358410035	0.32433648855194	0.0984850382852298	0.141621952808251	0.347020004149377	0.0122374747352696	0.343041513244304	0.343022550143408	0.34310106704944	0.320256791903214	0.0291809291432215	0.217413381097497	0.39250968053844	0.327823079220972	0.341986146721261	0.346652248493992	0.342488196412776	0.213927668420522	0.085255844229402	0.342562718556344	0.213648166272717	0.343804416441142	0.247480867636908	0.44631391765715	0.349532321297117	0.0178364466341601	0.34268286997096	0.0245413609844034	0.328477452756716	0.106539754469565	0.34225359117159	NA	0	0.200731121108279	0.343186726753333	0.343186726753333	0.340871855422964	NA	NA	0	0.341779297224862	0.340917466213996	0.341285665266637	0.156498129016829	0.343110829833159	0.070125859147498	0.218946557012972	0.662612049201355	0.343955917093011	0	NA	0	NA	NA
AMR_CblA.1	NA	0.0208079346881727	0.0213074038901222	NA	NA	NA	0.00689694072224345	0.01516924310961	0.0211455852592588	0.0211226835058516	0.0209812769119324	0.0210705382798304	0.0212619239434753	0.00941549348189841	0.0180223345848369	0.000717537319908867	0.0220608071707442	0.0231612476169223	0.118445304625875	0.0180855367786719	0.0165632686300723	0.0213723543686259	0.0203702220047821	0.0212013927220835	0.0189099260634946	0.0212772465526587	0.0211367348438032	0.0180223345848369	0.0178134664680363	0.0265355838931731	0.0157464929289068	0.0218763455998434	0.0306000819561456	0.0323957155711259	0.0223774141532078	0.0325595964021084	6.09092332126693e-10	0.0180223345848369	0.0341178021252826	0.0173946038242523	0.0339067284749957	0.0180843263901072	0.0201145652982031	0.0245940931006821	0.0213293019188141	0.0207705280146504	0.0162317231346909	0	0.0212761740340204	0.0254433609622231	0.0341180903420355	0.0438694401206046	0.0321473941700905	0.0121389189791397	0.0306015040213696	0.0324589419462236	0.0212367879840112	0.00513991842266992	0.0204129826942712	6.26540406505338e-05	0.0213293019188141	0.0220599325728423	0.0216086606448433	0.0211502995458011	0.0184571642328286	0.0206582588799904	0.018893167292932	0.0170654102272796	0.682263301926742	0.0341180903420355	0.0341180903420355	0.0341180903420355	0.00286118528662516	0.0809179156085089	0.0218178660660342	0.0242777278890052	0.0180843263901072	0.280280312398835	0.35503791595201	0.0321473941700905	0	0.00760786459995888	0.0104722493409801	0.00346054800730244	0.03239653485801	5.71390687473805e-05	0.021488846384947	0.0321473941700905	0.0185846225567514	0.00844367065722995	0.0206138557068294	0.00780600231183959	0.0212367879840112	0.0204129826942712	0.0200637466875964	0.0341180903420355	0.03239653485801	0.0115727892592954	0.163084116306147	0.0341180903420355	0.0205894703848197	0.0211432283210835	0.03239653485801	0.0340614662455996	0.000676805103450473	0.0211387229191433	0.00845126191796508	0.0459398003364804	0.0180843263901072	7.47840538615208e-05	0.0223750077126985	0.0180212966873541	0.0614961563882821	0.0313499556201009	0.0103701056967784	0.0127702425695511	0.0715737482414445	0.154613188531919	0.0311907308798929	0.0185548893629941	0.0034387721202811	0.0309497269902801	0.0207705280146504	0.0228659577935004	0.0166288809936759	0.0177185450124431	0.0206493461768715	0.0217160864882964	0.0211904086348909	0.0182124012725637	0.0213676454385492	0.0210735209615496	0.0183814015431325	0.0302838498482236	0.0206138557068294	0.0311907308798929	0.00616022956507623	0.0154571987252288	0.0199932127457159	0.0298941333931926	0.0200635017527624	0.0212761740340204	0.0211696117546261	0.0178071322710478	0.0207469689436313	0.0199932127457159	0.0154021757650116	0.0186704546560761	0.000245509545400369	0.0213667663054806	0.091561735500812	0.021290549424817	0.0210735209615496	0.0798831800009705	0.0214854711381569	0.0211973079585495	0.0215958020827178	0.0082661545241709	0.0214962858780201	0.0193095196450799	0.0298500833827775	0.020206407662267	0.0207913888185836	0.0190170902817877	0.0211696117546261	0.0341180903420355	0.00873992605556073	0.0147251519143321	0.0562242244934628	0.00616022956507623	0.0245940931006821	0.00616022956507623	0.022741994208918	0.0186663053657095	0.0323196051183334	0.0151223475497768	0.0166924649911826	0.18448934279121	0.0180212966873541	0.021246046859833	0.141032757785807	0.0222363021946601	0.0914176506702835	0.0213979916475266	0.0306015040213696	0.0341180903420355	0.0191626537173144	0.00205858793333924	0.0162374130234952	0.0120022695349695	0.0562882989028521	0.0210652840092744	0.020810491685993	0.0211904086348909	0.02141356064902	0.00429479557453583	0.0211442491226534	0.0235140386557156	0.0306015040213696	0.0311907308798929	0.0167518356047047	0.0213381271969151	0.0134723611505632	NA	1.43085253530018e-05	0.02029212401645	0.0126787789319185	0.0860719456416206	0.0213896918730332	0.0159030311165667	0.00597091265652283	0.0190224527731797	0.0033630896161525	0.0726033717157741	0.0211016696311177	0.0211063052009566	0.346552576710694	0.021246046859833	0.871608657349308	0.00505179378363163	0.0321473941700905	0.0203701606653599	0.0213719235813155	0.00559637427218362	0.00616022956507623	0.02120457318021	0.0245940931006821	0.020810491685993	0.0205465824641735	0.0212653639085882	0.0256453754561154	0.0298500833827775	0.021286371464643	0.0239584693812778	0.0200635017527624	0.021286371464643	0.0190825006167596	0.030246340642784	0.00616022956507623	0.0220599325728423	0.922935381613549	0.0212295631979058	0.0376982018662411	0.0438868719831171	0.0523334538602795	0.0341180903420355	0.000930678065762303	0.0546455592053787	0.0341180903420355	0.0341180903420355	0.0341180903420355	0.0341180903420355	0.480484474855887	0.0341180903420355	0.0341180903420355	0.0633445822862446	0.0160939745231723	NA	0.0845938125062604	6.07752477495005e-05	6.07752477495005e-05	0.628218542430258	0.0341180903420355	0.213168824683715	0.0309497269902801	0.0491805478049561	0.00119594575622739	0.695728796492808	0.0125337956489611	0.0125337956489611	0.0125337956489611	0.021169843684836	NA	0.0212540766824953	0.021151092179494	0.000913910913445504	0.000778668221763423	0.0228658981335019	0.0211906708354868	0.713148548428423	0.0103703168200999	0.0212559452325933	0.016416870417056	0.0212826530729395	0.0212559452325933	0.0216108731039037	0.0111432611945266	0.0198413053809983	0.0228658981335019	0.0207808120217319	0.0212559452325933	0.0653001855545901	0.0103703168200999	0.0501264634519725	0.0111432611945266	0.00731302214627827	0.0211906708354868	0.0215971661904981	0.0208082240100214	0.0203620993703886	0.0253582559539502	0.0545664669664849	0.0028683263236462	0.0212826530729395	5.63306887801929e-07	0.0185681435698219	NA	0.337779343576381	0.0138397840250959	0.0151534419681358	0.0212768696649939	0.0112275981668661	0.0204277938532882	0.0167544823591275	0.00548634344689347	0.00998613580937535	0.60040908411261	0.0175976497694621	0.0212768696649939	0.0313499556201009	0.0195079230870796	0.0313499556201009	0.0253561746040138	0.0991951889150788	0.0260012111007941	0.0200588020432206	0.0190155620309846	0.00165485511980834	6.22094164626219e-07	0.0159977635224506	0.0465234309771099	0.0193252194608249	0.012135386104251	0.0192273797049425	0.0224187512714893	0.000740774105185693	0.0213977535162451	0.0214145424063519	0.021420923486223	0.0211904086348909	0.00656377753080073	0.346552576710694	0.0434091663487157	0.0194933015687249	0.0212217527355048	0.0221648645935755	0.0213119542183831	0.01613569167657	0.00928087062040617	0.0212996689617553	0.00616022956507623	0.0216109514345424	0.0151534419681358	0.0341157059075952	0.0230672557842742	0.00941914636086039	0.0234222031522342	0.00163828484335449	0.0205994735231507	0.0121304589072908	0.0212514742320546	NA	NA	0.0175195182977241	0.0211549566382001	0.0211549566382001	0.0210453263706289	NA	0	NA	0.021169843684836	0.0211432283210835	0.0211094950582722	0.00149002110319452	0.0213960207632093	0.0260343090141077	0.0168768263434464	0.0462465460552803	0.0215657488991527	NA	NA	NA	NA	NA
AMR_CfxA	NA	0.202596997296179	0.0183088160891534	NA	NA	NA	3.16514886522512e-07	0.000861917578909521	0.198774820842164	0.198736650585275	0.198606942515852	0.0187107740665553	0.0182733402558328	0.0917664312789725	0.0182781966389307	0.195073598117183	0.210268842482834	0.723509062806502	0.000388086001013699	0.0182550445420686	0.417109071830162	0.199840705203233	0.198705511265082	0.199376706702577	0.308139753381303	0.19942580229331	0.199009107805101	0.0182781966389307	0.309578624532038	0.457955049611912	0.206937968712875	0.183989011378165	0.256709291716382	0.239243931758426	0.203635632209134	1.19269950995537e-05	0.100877203529874	0.0182781966389307	0.230562092766417	0.306451776639702	0.154320298619341	0.0182545795243469	0.259382245617236	0.215578509164013	0.199590935407774	0.198877671137465	0.160565236972839	0.0190377710020651	0.199438411536822	0.362800068886809	0.230559092179106	0.337563117808589	0.241124945329469	0.136047521004414	0.25671578389727	0.637707848614691	0.199348413394109	0.311384546755247	0.200076459756735	0	0.199590935407774	0.21025709851235	0.200802064075943	0.199309435665894	0.0353940383629645	0.206553096481807	0.311597356300169	0.000239417099846984	0.00632488235831397	0.230559092179106	0.230559092179106	0.230559092179106	0.126620705489843	0.590879637710068	0.201745436602215	0.211895555602148	0.0182545795243469	0.0205065231689658	1.92258016751268e-06	0.241124945329469	NA	0.140027101988125	0.127181721958218	0.0840605372845675	0.239261051406954	0.0334314382905656	0.200257621282609	0.241124945329469	0.308543508748798	0.0986290875637332	0.187451588428919	0.103605851539283	0.199348413394109	0.200076459756735	0.164159982851423	0.230559092179106	0.239261051406954	0.112753839052786	0.000295176925241281	0.230559092179106	0.200042298742662	0.0187566401700685	0.239261051406954	0.380003576401841	4.31109360521376e-06	0.199189097323252	0.313150994806297	0.282190105307056	0.0182545795243469	3.99986754828774e-09	0.203646184773605	0.0182783531045316	0.312174383699198	0.244997907117341	0.152427784662533	0.252974807671623	3.05977465586693e-13	0.0147405131670186	0.241849791782812	0.31691557259517	0.0606201126520547	0.236086370243509	0.198877671137465	0.205999375805566	0.183922899620956	0.0359304163284344	0.198733652990153	0.187429433542258	0.206635135162111	0.189520124529149	0.199833203246187	0.204556563125613	0.243543361881825	0.231400582234383	0.187451588428919	0.241849791782812	0.121907575972889	0.147485344212465	0.201156691694172	0.527499216943586	0.198580957853228	0.199438411536822	0.0186912381963154	0.0379834065526532	0.186385516283831	0.201156691694172	0.218110887341281	0.308339616463512	0.728042314579034	0.0183707242370639	0.500093486533463	0.19959675720189	0.204556563125613	0.0237232129357032	0.200231537263303	0.199582210167105	0.20090335884385	0.185928102680864	0.0179687143092973	0.201487105529291	0.2302284990395	0.259455661469178	0.19882426145821	0.195922313721262	0.0186912381963154	0.230559092179106	0.105511226418753	0.143988270804303	0.441288332808047	0.121907575972889	0.215578509164013	0.121907575972889	0.205437215148306	0.307374317960724	0.554832519895207	0.00747040717368286	0.162728339730629	0.291766066355976	0.0182783531045316	0.199299434222014	0.702769994007337	0.0166695966157193	0.601860569934651	0.196906237629942	0.25671578389727	0.230559092179106	0.196876035033979	0.0496623100939433	0.0971470164402353	0.00193178135345384	0.310976346879498	0.19903920773625	0.202589571738752	0.206635135162111	0.0182110770710839	0.762866333292903	0.199078391501884	0.362526872864706	0.25671578389727	0.241849791782812	0.00815931476208553	0.199847678685551	0.0141841334184054	NA	0.00487375386880062	0.201928857968942	0.0990345052711314	0.906738448921299	0.199953686738773	0.321441226126447	0.0845050671559671	0.158109012294234	0.143738147238066	0.136747548382264	0.199697144831963	0.199142106195359	0.078081961181661	0.199299434222014	0.195879761192919	0.219194873431632	0.241124945329469	0.0210428024095046	0.199842319875049	0.0763656918728437	0.121907575972889	0.200718219231821	0.215578509164013	0.202589571738752	0.201020103992907	0.199575614851092	0.1952298180536	0.2302284990395	0.199485163920728	0.0115514170377711	0.198580957853228	0.199485163920728	0.00193681889000508	0.243351368631366	0.121907575972889	0.21025709851235	0.976149524391799	0.0180964766998764	0.355240570424353	0.382137742267465	0.921645964019072	0.230559092179106	0.451708421158102	0.371503799960261	0.230559092179106	0.230559092179106	0.230559092179106	0.230559092179106	0.000204117420311789	0.230559092179106	0.230559092179106	0.412504650215296	0.103434913495927	NA	0.549020946084	0.121001447947821	0.121001447947821	0.539033505357248	0.230559092179106	0.57432442630474	0.236086370243509	0.883185307004492	0.0355384878704244	0.0430833140952798	0.201210542215823	0.201210542215823	0.201210542215823	0.198902732856575	0	0.018359534803625	0.19863207238255	6.98680532476015e-05	0.0764638073875794	0.206005619805503	0.206639761176784	0.284168460418138	0.152427044150136	0.199525830649885	0.304924566226159	0.19960940675211	0.199525830649885	0.201450892870203	0.193883269592972	0.197955033371849	0.206005619805503	0.315568356058934	0.199525830649885	0.0204651718938191	0.152427044150136	0.388420664773012	0.193883269592972	0.141917787542886	0.206639761176784	0.200898805347404	0.205668088563115	0.242757450478077	0.184254296200434	0.371397119374253	0.307272863701894	0.19960940675211	0.103202877661789	0.19566964910141	0.337779343576381	NA	0.777711646481251	0.200764424609286	0.200582433203862	0.116816119705182	0.201948758893734	0.000823243639962667	0.116028509756961	0.104775269884855	0.0296119683868779	0.00751614034379422	0.200582433203862	0.244997907117341	0.311866958973377	0.244997907117341	0.184258665974411	0.896722263876522	0.641504927153865	0.198478099385982	0.195913130513666	0.000402042277822146	0.173093506801859	0.304377186884913	0.498071869217338	0.195946049073359	0.287456222055189	0.169214104749897	0.207252355987679	0.0513687256502073	0.196127418449562	0.0180484911013508	0.200184639911109	0.206635135162111	0.17912500469451	0.078081961181661	0.275890227141069	0.197108256132349	0.018383688919227	0.203175838742199	0.199766962252042	0.00704774276716935	0.101148793833779	0.0183576160918471	0.121907575972889	0.201441758514221	0.200764424609286	0.230579854059187	0.245157342929566	0.000735827117522403	0.212810753830438	0.0688883075888307	0.202101620339921	1.69420033557799e-13	0.199446242511826	NA	NA	0.0403857276505033	0.0187579622877725	0.0187579622877725	0.0183953371164345	NA	NA	NA	0.198902732856575	0.0187566401700685	0.199498593801234	0.0374283788514322	0.196904002484639	0.592241957743381	0.000822797119400143	0.0930463184013974	0.199940503954173	NA	NA	NA	NA	NA
```
