## Supplementary material for "ParallelEvolCCM: Quantifying co-evolutionary patterns among genomic features": Documentation, source code, and example files used in the manuscript.: EvolCCM_feature_profile.tsv.pvals (part 3 of 3)

```
AMR_CfxA4	NA	0.10559308616401	0.104812384682078	NA	NA	NA	0.0102351559566138	0.109821110566687	0.104439976844316	0.104740110044379	0.104175358400265	0.104293724768338	0.104774274412232	0.0442150558563794	0.0910599672464412	0.105341526466799	0.10420416501843	0.0650906231999482	0.132144795105923	0.0920541451408541	0.1139997359867	0.104919902342925	0.103592018150289	0.104630652868523	0.104864082410792	0.104733852711021	0.104462977294858	0.0910599672464412	0.0923924958641955	0.152617089027024	0.586792826039195	0.079361976535242	0.149507187356069	0.1279785809895	0.10684043387621	0.0529278874139709	0.461856806721217	0.0910599672464412	0.144212211678151	0.0923735760325941	0.076926994797692	0.0920541451408541	0.0218137481638023	0.109739921826282	0.104807078269477	0.104242988412883	0.113182039691302	2.39427850625695e-05	0.104719835130985	0.178296591481256	0.144211738267471	0.202420717172917	0.13010930515359	0.0727361500976913	0.149496832147761	0.160506253699338	0.104643135297279	0.0967967666234204	0.103391504208818	0.028961181949948	0.104807078269477	0.104212663318313	0.105375553272288	0.104555814465335	0.00431511439717958	0.105884552229574	0.106595466851698	0.092009339894257	0.778576160914914	0.144211738267471	0.144211738267471	0.144211738267471	0.114330849232812	0.363973923808044	0.105804614827314	0.11030851782018	0.0920465957642977	0.140191221188825	0.0750094763963975	0.13010930515359	NA	0.109596654724908	0.0751094406221327	0.0963265183337105	0.127972343377715	0.00719060197713262	0.105133553611929	0.13010930515359	0.0999404467359992	0.0446377359453405	0.080767959871056	0.0544871598790144	0.104643135297279	0.103391504208818	0.0664039202109992	0.144211738267471	0.127972343377715	0.0554887491054223	0.0432480525814865	0.144211738267471	0.104269887793419	0.104481124296393	0.127972343377715	0.0774559376468695	0.00213023325627093	0.10449579571755	0.098374922692545	0.148977628351646	0.0920465957642977	0.0216339040856544	0.106814533741175	0.0910707376996165	0.0562227602691889	0.133878825858047	0.0977541860560498	0.0599802015942292	0.172879819104545	0.985103499246156	0.133571925767965	0.0937056831001	0.0283226283191089	0.125776592667694	0.104242988412883	0.107752736235235	0.0629504123148414	0.0942866706580432	0.103840870418102	0.0788572506473084	0.10179345462459	0.0731060716841592	0.104913246579301	0.105342671799832	0.134239642880328	0.121738205778177	0.080767959871056	0.133571925767965	0.124781898588127	0.0674944150519778	0.102517585668694	0.149972138699298	0.102877059712505	0.104719835130985	0.104508469566918	0.09273181714533	0.0795269442521038	0.102517585668694	0.0923152810778018	0.102838783180251	0.000745537403984642	0.104885313338495	0.249173129214477	0.10472634658601	0.105342671799832	NA	0.105131052905524	0.104654168784473	0.105404070322753	0.0642497545452745	0.105225215335351	0.10034400006764	0.120222730802714	0.126978080390955	0.104027653253673	0.10125099109602	0.104508469566918	0.144211738267471	0.0487126297219391	0.0676717856171802	0.189122212730656	0.124781898588127	0.109739921826282	0.124781898588127	0.107602968985361	0.101349420897144	0.147346288604606	0.109037691189299	0.0761620429102792	0.498147535221466	0.0910707376996165	0.104635115567014	0.400992458918158	0.106706750277286	0.225043686582278	0.104943360046534	0.149496832147761	0.144211738267471	0.100758949905427	0.00507029110891999	0.113104648480198	0.00986701494874476	0.155354211846052	0.10438074859147	0.105562110359853	0.10179345462459	0.105013488779682	0.440247104944128	0.104472782465621	0.177477382374987	0.149496832147761	0.133571925767965	0.112885741182964	0.104878309542366	0.031836168233274	0	0.0150226570137755	0.103291882442426	0.0667978302956105	0.406057767348322	0.104951541284536	0.120300953060801	0.0382794235879238	0.0694790130919445	0.00998441748294909	0.142611589154039	0.104576041052226	0.104455807643736	NA	0.104635115567014	0.670573948195909	0.00914922892468217	0.13010930515359	0.173643088776365	0.104932711047919	0.0377375631548058	0.124781898588127	0.104863195919943	0.109739921826282	0.105562110359853	0.104960347795803	0.104735726891528	0.0829801205716081	0.120222730802714	0.104740592712744	0.108158927410204	0.102877059712505	0.104740592712744	0.117614695738706	0.0989222492557187	0.124781898588127	0.104212663318313	0.184058209750532	0.105118524368551	0.169380711608364	0.19988924386612	0.12831571762963	0.144211738267471	0.692466848446854	0.200903840144706	0.144211738267471	0.144211738267471	0.144211738267471	0.144211738267471	0.927772464673374	0.144211738267471	0.144211738267471	0.226778790733399	0.0640530649947517	0	0.241223926127892	0.035661471211236	0.035661471211236	0.760854531986877	0.144211738267471	0.49761417721415	0.125776592667694	0.375284937114214	0.109302778291194	0.765863194250311	0.0893792432478808	0.0893792432478808	0.0893792432478808	0.104438559878791	NA	0.104707465520003	0.104347322829838	0.00434143735066939	0.00543596872544705	0.107752010228571	0.101788353111695	0.0720516285473283	0.0977629709807035	0.104712514156863	0.0912090152250358	0.104792784523985	0.104712514156863	0.105511865298002	0.052288269830395	0.102756179385548	0.107752010228571	0.133921724124674	0.104712514156863	0.45569999381189	0.0977629709807035	0.192286535945491	0.052288269830395	0.0864096928371318	0.101788353111695	0.105406600636826	0.106350051477269	0.104948284538592	0.111610703957241	0.201007222622794	0.0325559203061929	0.104792784523985	0.000431644358038996	0.09714437084433	0.0138397840250959	0.777711646481251	NA	0.100492224384759	0.104933032247702	0.0538848475704543	0.105095563419337	0.114448389213164	0.0994165818782029	0.04845904723604	0.456098954134083	0.0695694729802465	0.104933032247702	0.133878825858047	0.11538821323273	0.133878825858047	0.111613031146922	0.436870629045078	0.115956076762423	0.103038219375064	0.0996911821908939	0.0100966402919502	0.000591262163045947	0.0900440996059304	0.14382116775872	0.101207477178903	0.0437503223624833	0.0747587842056601	0.10782735127421	0.00478199847915128	0.105026902621719	0.10507107446535	0.105050260688858	0.10179345462459	0.0332486145869866	NA	0.137822377011589	0.102018768193912	0.104676804941868	0.106457793602516	0.104842606541123	0.11269425423332	0.0467047913792495	0.10479543832866	0.124781898588127	0.105513244104662	0.100492224384759	0.144201566436638	0.108930708796541	0.0169247659864591	0.108251548213772	0.0135965852942836	0.10260350388419	0.0654367414473291	0.10468706379389	0	NA	0.0997311077399226	0.103908077943475	0.103908077943475	0.104409696280167	NA	NA	NA	0.104438559878791	0.104481124296393	0.104572172221673	6.39832974824728e-07	0.104930783000503	0.0312659410321139	0.114724762168293	0.0613128032974251	0.105284650843508	NA	NA	NA	NA	NA
AMR_Chlamydia.trachomatis.intrinsic.murA.conferring.resistance.to.fosfomycin	NA	0.256060764848865	0.254365048259715	NA	0	0	0.312692149248726	0.230491340431926	0.253755560780554	0.253662472261331	0.253303298340184	0.253475471281674	0.25426671540058	0.0864786613737687	0.250602538390592	0.255227904702217	0.255852239313268	0.176052812094309	0.238493155367125	0.24979141530439	0.238729721972453	0.254512614340396	0.252521700252938	0.254015107940056	0.406261008306952	0.254180343742447	0.25372530039306	0.250602538390592	0.211114485272726	0.312831307428663	0.278475619770978	0.146477196910709	0.311267256222576	0.299702312524097	0.25770382546439	0.0224525182404707	0.632492806121789	0.250602538390592	0.411593903016448	0.218617068100651	0.171104099026349	0.24979141530439	0.0256507362694405	0.263941875637387	0.25431328813748	0.253387695182327	0.236986184149168	0.147795794602821	0.254183638280272	0.46236704385969	0.411573547281407	0.0271928638646708	0.304724956169166	0.141821973418125	0.311246781758815	0.341498959062928	0.254043069145035	0.21546422714669	0.252618472401833	0.544186378858047	0.25431328813748	0.255853379717518	0.255286669260801	0.253878770485866	0.536024914562641	0.257581987879557	0.404406474278386	0.224314025327423	0.424219999654996	0.411573547281407	0.411573547281407	0.411573547281407	0.260354981120586	0.726610159825366	0.255998180920414	0.263848819643812	0.249784284040862	0.215271330427452	0.0717922468195593	0.304724956169166	NA	0.262702890264024	0.138445164377126	0.135574234207223	0.299682914806116	0.0103115411026651	0.2548610985185	0.304724956169166	0.428486829923741	0.0887450483426857	0.204890299991829	0.0944379155807282	0.254043069145035	0.252618472401833	0.143498344715042	0.411573547281407	0.299682914806116	0.106066855572826	0.0908872490233388	0.411573547281407	0.253618824691043	0.253594511145844	0.299682914806116	NA	0.00361211557979679	0.253814416157146	0.410111729328506	0.349231997917532	0.249784284040862	0.576385687004109	0.257691773508889	0.25059840218526	0.0556076166141175	0.313417440299065	0.197232590816611	0.121732338177668	0.413189881136402	0.865951710604769	0.311760670579461	0.216742660192428	0.0521825528925992	0.293906126821947	0.253387695182327	0.259325460138813	0.141670788055227	0.233153834817032	0.252866552340618	0.200087457314079	0.252834394278361	0.479545282466171	0.254512535871374	0.255904161052301	0.247213964473467	0.28626499951257	0.204890299991829	0.311760670579461	0.204741041172161	0.128517862582795	0.252145333176347	0.303244937481656	0.2516814378394	0.254183638280272	0.253261188718042	0.199206236069713	0.197828575646522	0.252145333176347	0.187462816223617	0.409740696898051	0.000712081017617994	0.254447218806728	0.571266450631422	0.254265212588452	0.255904161052301	NA	0.254831645077518	0.254084008772607	0.25530323559568	0.138387483583064	0.255014503057676	0.250935170625523	0.282873263541112	0.29496307944258	0.253146185905704	0.249566189262384	0.253261188718042	0.411573547281407	0.0971505962761152	0.134911317923274	0.339077893697626	0.204741041172161	0.263941875637387	0.204741041172161	0.259070107453431	0.416815440588027	0.298068141052203	0.228802695958818	0.130091571914888	0.160286768043198	0.25059840218526	0.254050312978833	0.719424057050936	0.257530974645653	0.480270593105532	0.254538985720042	0.311246781758815	0.411573547281407	0.249274146197606	0.00889711901145196	0.236638564771669	0.245216833673253	0.363014518631463	0.253601665210078	0.256078663876156	0.252834394278361	0.254660887602875	0.169860013825968	0.253814033781705	0.460510923305139	0.311246781758815	0.311760670579461	0.234254298642503	0.254432158598338	0.160721624106452	NA	0.472479399082832	0.253078698605489	0.112848468887181	0.811733084893795	0.254574771536174	0.236003434951648	0.073068697176297	0.14898877169852	0.0203785412299118	0.327976518189105	0.25398397556649	0.253761123833982	7.54681365737753e-05	0.254050312978833	0.736434195334717	0.0170447374468132	0.304724956169166	0.347258801363988	0.254482853719664	0.0699535864727094	0.204741041172161	0.254507229967591	0.263941875637387	0.256078663876156	0.254913852023753	0.254189296853581	0.166713231607948	0.282873263541112	0.254183883917146	0.260556444249002	0.2516814378394	0.254183883917146	0.258734915085029	0.264186759335379	0.204741041172161	0.255853379717518	0.177152285347437	0.254846590817808	0.443362828190259	0.514987913257007	0.310651140581438	0.411573547281407	0.560356715664388	0.565394801607734	0.411573547281407	0.411573547281407	0.411573547281407	0.411573547281407	0.71274644567421	0.411573547281407	0.411573547281407	0.607013062359427	0.140184351068371	NA	0.552186966300687	0.521998987227767	0.521998987227767	0.343391313439361	0.411573547281407	0.907726208787142	0.293906126821947	0.849829853947049	0.401369150392046	0.703931996568242	0.181414894300378	0.181414894300378	0.181414894300378	0.25370482539177	NA	0.25418504120597	0.253965983169413	0.00804190368771862	0.00898107393624747	0.259318908992263	0.252815748961575	0.130397454822458	0.197217696975402	0.254172689221292	0.20979122592392	0.254267210778226	0.254172689221292	0.255538333733953	0.104826995761991	0.251571619041778	0.259318908992263	0.391953113717532	0.254172689221292	0.718802334163636	0.197217696975402	0.481736984380264	0.104826995761991	0.169434336238768	0.252815748961575	0.255338685954303	0.257689358450523	0.213078974722877	0.26639006921762	0.565769411627941	0.0595275734726113	0.254267210778226	0.114239902344445	0.247480867636908	0.0151534419681358	0.200764424609286	0.100492224384759	NA	0.254630987953851	0.106090945726827	0.255426211593946	0.239697931758263	0.156756475994121	0.0965751877192804	0.521990462129509	0.222050642450192	0.254630987953851	0.313417440299065	0.3976139119567	0.313417440299065	0.266372421278676	0.750528652426813	0.276591794613604	0.251831333110545	0.248272767546765	0.0168126172390208	0.153129051812167	0.204643545405478	0.338973893200485	0.250093910395842	0.107701958605548	0.137378662560953	0.25947174840852	0.00862209176547712	0.25466930026407	0.254774980553221	0.254703317652271	0.252834394278361	0.0341113459093534	7.54681365737753e-05	0.31888168308064	0.250659196880367	0.254106776723239	0.257148491277144	0.254360670247819	0.235662787406017	0.0925781016502714	0.254291470224655	0.204741041172161	0.255529040983146	0.00926442837486885	0.411622212099755	0.261109694760187	0.0139452195809626	0.260708125405993	0.02226828708355	0.253783068938295	0.108118171779713	0.25412420141756	NA	NA	0.234763139047182	0.253591162327784	0.253591162327784	0.253711645431288	NA	NA	NA	0.25370482539177	0.253594511145844	0.253961948090039	0.0780459058504039	0.254537424960132	0.0315330013793287	0.240366503170639	0.0363739158973111	0.255124989442384	NA	0	0	NA	NA
AMR_DES.1	NA	0.342212818196464	0.339862933414573	NA	NA	NA	0.266995578348031	0.215638777724378	0.339019621190251	0.339185324232492	0.33849452259182	0.338782775630118	0.339687812986699	0.0894612898182163	0.254739628837354	0.340918755447511	0.338077606668747	0.1615170916141	0.22069797295275	0.277569592784166	0.224281513905854	0.340084733257281	0.337437963102148	0.339443958436144	0.239789340224415	0.33970738473223	0.339138606077293	0.254739628837354	0.0106507328075804	0.28516921221394	0.308541902356938	0.157270211266286	0.441106750863495	0.388056731150796	0.344035068341451	0.0340282688873872	0.938336868379348	0.254739628837354	0.451873196158612	0.215344767881583	0.167146526369047	0.277569592784166	0.0459608632459265	0.34855716610112	0.339805505870865	0.338748264057799	0.222412464717905	NA	0.339699747080976	0.488272551676039	0.451876644816988	0.514799418653058	0.390633236755807	0.169476335985998	0.441104398231749	0.300164723326769	0.339506044442425	0.2149611573483	0.336851997195126	0.475294606284175	0.339805505870865	0.338094533663623	0.341023715943187	0.339308693390497	0.228080468908333	0.344147617704725	0.241056873285025	0.199465193100659	0.521561102489126	0.451876644816988	0.451876644816988	0.451876644816988	0.227901868379415	0.747164641186947	0.341901858579106	0.35102780148061	0.277607322026526	0.21152260441863	0.103374519584632	0.390633236755807	NA	0.349889132774316	0.16709269889478	0.149930147203299	0.38804546059078	0.0171280122143336	0.340495567568797	0.390633236755807	0.232920264534665	0.0900374385187275	0.22315668336882	0.0969282743212119	0.339506044442425	0.336851997195126	0.161967986992248	0.451876644816988	0.38804546059078	0.11333468803083	0.096283746296387	0.451876644816988	0.338798283081719	0.339023021750365	0.38804546059078	0.313132434723191	0.00637222561887429	0.339199089465077	0.221558811486728	0.426937657417071	0.277607322026526	0.602013951807504	0.344034780389126	0.254784582056381	0.0915502634108203	0.401123208000869	0.218555554248994	0.115373695919318	0.460673495685822	0.228464560137621	0.393936526726661	0.0110887588554076	0.0438390183244473	0.378948594662401	0.338748264057799	0.345911595516053	0.155741772369821	0.221864854574518	0.337835031326346	0.18664257853474	0.33438320767282	0.172818408409326	0.340086058596718	0.341049274449162	0.233319867446608	0.37536354001564	0.22315668336882	0.393936526726661	0.219352240507495	0.138230475043424	0.335929229505479	0.274531153275067	0.336073468489459	0.339699747080976	0.33895849734078	0.198921238999671	0.216110713935039	0.335929229505479	0.186024057090095	0.236993746459696	0.000879985295180186	0.339955259161054	0.590029628285073	0.339725688845912	0.341049274449162	NA	0.340467596745457	0.33950943366081	0.341109052067462	0.126484523808747	0.340724845900014	0.339093314243033	0.368635276568218	0.367033645474994	0.338271095859578	0.336277519220228	0.33895849734078	0.451876644816988	0.100121265090546	0.148162859160687	0.340709491730565	0.219352240507495	0.34855716610112	0.219352240507495	0.345608791583598	0.235017431119352	0.266383433212071	0.213650380181236	0.138012456979508	0.808791348755734	0.254784582056381	0.339484728577499	0.628903369793524	0.343669214648331	0.399567934419517	0.340078495061208	0.441104398231749	0.451876644816988	0.334464993952132	0.0136682245496902	0.22198667477209	0.234083562495355	0.433869444771376	0.338965534142714	0.342193974575487	0.33438320767282	0.340283894352094	0.163971902851327	0.339150042717126	0.486599088682624	0.441104398231749	0.393936526726661	0.219106582327793	0.339931584699016	0.0112214612771522	NA	0.39627553138989	0.336992083304073	0.00492639073870693	0.790784621401922	0.340177779241406	0.220457937985322	0.0684899777353118	0.167565893282945	0.0346126175624291	0.277177230420326	0.339329120667974	0.339103633980512	0.050213536595803	0.339484728577499	0.672796199093464	0.0294187014353509	0.390633236755807	0.342506147896267	0.340064258394903	0.0644750177040372	0.219352240507495	0.339867591572479	0.34855716610112	0.342193974575487	0.340822715038053	0.33967978337845	0.18332529716001	0.368635276568218	0.339681230323179	0.344104038571944	0.336073468489459	0.339681230323179	0.229212286106067	0.334049736787212	0.219352240507495	0.338094533663623	0.171626007376791	0.340491862676083	0.471444083260569	0.53561327546491	0.263719033398342	0.451876644816988	0.0829604227387732	0.581219107935704	0.451876644816988	0.451876644816988	0.451876644816988	0.451876644816988	0.85158732031401	0.451876644816988	0.451876644816988	0.62450042094585	0.211258130435399	NA	0.571288217422784	0.499853185593357	0.499853185593357	0.704894723603821	0.451876644816988	0.912932010576985	0.378948594662401	0.822249880869985	0.24537286428481	0.458093849681563	0.178220633746861	0.178220633746861	0.178220633746861	0.339069554221772	0	0.339640734930388	0.339412762671171	0.0146468242073163	0.0156015064886237	0.345839606065536	0.334347955442827	0.123455390775749	0.218554098937626	0.339605896078211	0.209756098079248	0.339795992033363	0.339605896078211	0.341212438162662	0.111743851031225	0.336444381819796	0.345839606065536	0.454923277646615	0.339605896078211	0.696197522819354	0.218554098937626	0.504055689970035	0.111743851031225	0.164809486003022	0.334347955442827	0.341116947552847	0.344200396489469	0.213482723993621	0.353291861379776	0.581606120129442	0.0499848679492498	0.339795992033363	0.119825333554371	0.341809582588936	0.0212768696649939	0.200582433203862	0.104933032247702	0.254630987953851	NA	0.112801816573927	0.341537781126177	0.225225750133945	0.167506628329851	0.101208652882627	0.472135598777778	0.245390447733988	0.00810426701284439	0.401123208000869	0.253479749416496	0.401123208000869	0.353230526182839	0.718068709237718	0.237750795174765	0.336474541184696	0.334014278532087	0.0250861294615179	0.16169589849993	0.204563368335741	0.307600469618905	0.336375653748155	0.104656657963221	0.147413194976206	0.345883864942128	0.0150835035283112	0.340228138561868	0.340378222002831	0.340317939521955	0.33438320767282	0.0352971464218765	0.050213536595803	0.400489360892874	0.335770048708225	0.339565774076626	0.343238564259788	0.339805237400979	0.221011417305482	0.0953336254868209	0.339783734261188	0.219352240507495	0.34120947677614	0.254617984569977	0.451871788145174	0.347925849154984	0.0208407501251586	0.345549779752233	0.0290631945109134	0.340951554179866	0.112573923391602	0.339608899982221	NA	0	0.20655515046645	0.338182287627994	0.338182287627994	0.339033580018103	0	NA	NA	0.339069554221772	0.339023021750365	0.339271765631998	0.0416185116818	0.340111967781122	0.0569703826940497	0.226008743105184	2.8110335237308e-07	0.340856340322488	NA	NA	0	NA	NA
AMR_EC.18	NA	0.113499358238027	0.112690387020813	NA	NA	NA	0.0130276726060605	0.120971728734333	0.11227058732802	0.111886729002092	0.112127150337578	0.112224850384314	0.112636452142817	0.047255338164232	0.102742469448854	0.113185431493583	0.11220063134978	0.0782396035307411	0.164267645583378	0.103289531500766	0.124809046771387	0.112785161770462	0.111562781317678	0.112482829556549	0.134412233871319	0.112597406265409	0.112333311593385	0.102742469448854	0.0997454312017643	0.167872669037614	0.812068447726207	0.0817926460418004	0.156479200888967	0.13481300649278	0.114611203534696	0.067793054958839	0.30569953431905	0.102742469448854	0.151667133590628	0.00511718344793555	0.0976727006220648	0.103289531500766	0.0265285443446786	0.117442420112271	0.112664335898004	0.112174302744466	0.124078203436774	NA	0.112585337449772	0.189271354567563	0.15165789993108	0.209141150135432	0.137300607593158	0.0756982746766774	0.156479321899439	0.180791680842079	0.112522048486004	0.102823800240575	0.111401450238081	0.326471953976575	0.112691849909686	0.112199014714026	0.1132393074095	0.112428134135329	0.112478297552927	0.113922656186436	0.13981525482816	0.105685730901841	0.933078993949776	0.15165789993108	0.15165789993108	0.15165789993108	0.141479995656507	0.401002399865393	0.113642828739921	0.117966979301295	0.103277975925136	0.123733928198044	0.0665155323368216	0.137300607593158	NA	0.117273258520305	0.077570891029314	0.0953058935698787	0.134796885705108	0.0075015041298172	0.112975930208205	0.137300607593158	0.121493124763647	0.000116687945979965	0.0876810527682115	0.0578636302317892	0.112522048486004	0.111401450238081	0.0703836781568115	0.15165789993108	0.134796885705108	0.0583641196468054	0.047432196077527	0.15165789993108	0.112179644315658	0.112248909555183	0.134796885705108	0.535741257713741	0.00276924249272215	0.112389622431613	0.106052267058277	0.155910597168487	0.103277975925136	0.278916837647931	0.114603046693899	0.102747297524983	0.0852694700420913	0.141074283749542	0.100647514780119	0.0663771038868124	0.179237118587295	0.865740021217187	0.140714255860125	0.101170023782583	0.0308147272389536	0.132957864866016	0.11197887464574	0.115489818323471	0.0678430139743393	0.105156353053645	0.111779146762127	0.0859805450941047	0.109980258941684	0.085452651412621	0.11277864022769	0.113255123763888	0.144460868926831	0.129220905812257	0.0876810527682115	0.140714255860125	0.124425668004732	0.251662634042918	0.110658516689314	0.163476454432691	0.0038146578558822	0.112585337449772	0.112514520226797	0.0992378417601534	0.0861310310058747	0.110658516689314	0.100638298362081	0.13107291353551	0.000955635451081793	0.112732804948937	0.258468242278883	0.112617430006651	0.113255123763888	0.643471443074908	0.113000183616692	0.00387184123748852	0.113257990762004	0.0725174625354097	0.113081113747358	0.108980142145409	0.127599239885867	0.133507921439103	0.111951868666515	0.109507402875965	0.112514520226797	0.15165789993108	0.0521440052395963	0.0707700303841277	0.194278896679479	0.124425668004732	0.11742967763371	0.124425668004732	0.115321866037625	0.126070729174809	0.163397216134574	0.120279255593654	0.078199686188861	0.536151771148345	0.102747297524983	0.112524527953661	0.439675714228663	0.114476756193391	0.260723522827041	0.112807656614167	0.156479321899439	0.15165789993108	0.109053043360558	0.00678514299709421	0.124013265336917	0.00942103459938015	0.143184119054661	0.112258103863057	0.113487719910163	0.109980258941684	0.11285304575307	0.0982361484691681	0.112379198500113	0.188468334031632	0.156479321899439	0.140714255860125	0.122956733433093	0.00386438115444743	0.020992387331453	NA	0.267997802414168	0.11133465445258	0.0690983683240565	0.196615822716866	0.112839104185854	0.131208471579427	0.0414605285331178	0.0730505735341356	0.0124835191948178	0.173301921581301	0.112446924933207	0.11234505326651	NA	0.112524527953661	0.840680402856288	0.0121260950460651	0.137300607593158	0.186907571236816	0.112780389989639	0.0128578382025932	0.124425668004732	0.112747877544334	0.11742967763371	0.113487719910163	0.112894114361359	0.112617680750916	0.0860115863544744	0.127599239885867	0.112615373159254	0.115842393820444	0.0038146578558822	0.112615373159254	0.133301867377144	0.106176661983555	0.124425668004732	0.112199014714026	0.0945690943067852	0.112984718554523	0.180029320487453	0.210317286377429	0.151826746781317	0.15165789993108	0.358317931755038	0.210545784880633	0.15165789993108	0.15165789993108	0.15165789993108	0.15165789993108	0.7384591091735	0.15165789993108	0.15165789993108	0.236028857076949	0.0680895935943648	NA	0.249981540460796	0.324843732979119	0.324843732979119	0.232436470858132	0.15165789993108	0.506908516543205	0.132957864866016	0.396190569994252	0.140976261600296	0.962303979360574	0.0975792363015717	0.0975792363015717	0.0975792363015717	0.112325438646706	NA	0.112608057518908	0.112110651237127	0.00574510995783251	0.00648584881895498	0.115483872567385	0.109999632450995	0.0726830532088423	0.10065631505953	0.112584219673199	0.0984773147245157	0.112662701167636	0.112584219673199	0.113343123820189	0.0554797753621232	0.110833687908422	0.115483872567385	0.150998714029386	0.112584219673199	0.364101113039492	0.10065631505953	0.202782170295374	0.0554797753621232	0.0927515273076431	0.109999632450995	0.113261329268619	0.113205617597813	0.111209504362076	0.119285469291431	0.21063974806891	0.0351387260931961	0.112662701167636	0.0687996375472681	0.106196228146917	0.0112275981668661	0.116816119705182	0.0538848475704543	0.106090945726827	0.112801816573927	NA	0.113095345195241	0.125243868755978	0.0993827484248859	0.051675020410725	0.547917568518825	0.0914927982087965	0.112808312383269	0.141074283749542	0.145763018553277	0.141074283749542	0.119259494973893	0.282902188832093	0.133686791640663	0.111065292688564	0.108126801543522	0.0121152231415309	0.0828536447499371	0.097111005650804	0.165713497786271	0.109519703027753	0.0501337530956771	0.0771955020481598	0.115593133700045	0.00621348624805673	0.112857515387719	0.112922604275886	0.112879750580408	0.109980258941684	0.0225682798858211	NA	0.144338163031293	0.110165850672425	0.112561158359024	0.114230359279315	0.112708973981309	0.123613118703393	0.0499936304727422	0.11265084945563	0.124425668004732	0.113363467505745	0.106076779263825	0.151663113624772	0.116500393246316	0.0101332523052391	0.115952451318068	0.0153216380013492	0.110977323303669	0.0672962865747193	0.112558490632464	NA	NA	0.114481012459605	0.112075698803574	0.112075698803574	0.112303992743737	NA	NA	NA	0.112325438646706	0.112248909555183	0.11243862170883	0.00118975920398579	0.112799498050302	0.0454175572451776	0.125510494474388	0.00809820995121657	0.113122509440615	NA	NA	NA	NA	NA
AMR_EFM.1	NA	0.343705381913695	0.341428745987102	NA	NA	NA	0.274725509596427	0.216562366526347	0.340692907171465	0.341804443833788	0.340070615062456	0.3404266220905	0.341342145988252	0.0889850153982277	0.260268726369239	0.342493083844275	0.339153968498162	0.163978752564307	0.230853199477972	0.284386776663572	0.225208716802699	0.341731836313831	0.338799759656771	0.341009646562949	0.24145423968926	0.341256870044034	0.340723748435852	0.260268726369239	0.211082269417438	0.287060445848611	0.306239996459692	0.157692658624837	0.441954313573204	0.389232605507039	0.345616146516147	0.0335938107527505	NA	0.260268726369239	0.452562032479237	0.216087962289366	0.172267708352066	0.284386776663572	0.0465805497457443	0.349918426460094	0.341381231495723	0.340263191186144	0.223349639386111	0.00471053335314453	0.341245856321694	0.489231017050043	0.452540753041426	0.515433808676699	0.391723806858909	0.170079961551944	0.441978976917601	0.302805204447077	0.341043515479946	0.215613683407972	0.33825814171619	0.4803262882114	0.341407916163503	0.339107709595145	0.34253788429714	0.340840563080068	0.229124242351786	0.345335376964607	0.242830242441169	0.200840386511932	0.659653049503573	0.452540753041426	0.452540753041426	0.452540753041426	0.235149331797772	0.162897942635596	0.343508578179687	0.352575327779512	0.284486995940319	0.203930070625505	0.107332401909128	0.391723806858909	NA	0.351499610198821	0.167622186828526	0.00589944878039184	0.389258777608484	0.0162742721361102	0.342063757523447	0.391723806858909	0.234237761361515	0.0898887550201861	0.224154964607343	0.0970836015868379	0.341043515479946	0.33825814171619	0.162655162549427	0.452540753041426	0.389258777608484	0.113558606962095	0.0968899382332706	0.452540753041426	0.340235435376198	0.341134171218667	0.389258777608484	0.116950870561731	0.00538021991625848	0.340774431852972	0.222263490838037	0.427819078881988	0.284486995940319	0.602595248607093	0.345598493527886	0.260182678813324	0.089681392645151	0.402163600660904	0.219094836700145	0.116020553925545	0.461439746972628	0.942282864728214	0.394938202795512	0.215232354694325	0.0429401022161529	0.380021342428455	0.340264266988736	0.347390972388462	0.156390389060846	0.222801661048807	0.339375626601393	0.187564287303163	0.335298661773693	0.173723143020055	0.341645541174487	0.342415206960174	0.234452163949269	0.376645832789572	0.224154964607343	0.394938202795512	0.219658500545646	0.138608526583166	0.337002874952865	0.276713263602558	0.33749711538465	0.341245856321694	0.33930105942395	0.199576955756985	0.217058911521213	0.337002874952865	0.186609000103139	0.23850455717824	0.00094547390880706	0.341549577011181	0.591000660604254	0.34127713477725	0.342415206960174	NA	0.342090920664958	0.341035682404731	0.342578223866627	0.124698774092951	0.342227382367727	0.339309291427984	0.369821448930054	0.0127161767388169	0.339698127943831	0.337066513750934	0.33930105942395	0.452540753041426	0.100165621178388	0.148611709193761	0.341601521337725	0.219658500545646	0.349945648452151	0.219658500545646	0.347126661628911	0.236410531488803	0.268496900064465	0.214524876733486	0.138366188592635	0.169955841729236	0.260182678813324	0.341086273430637	0.634737623976325	0.345250751894288	0.407789540009362	0.34169951470906	0.441978976917601	0.452540753041426	0.335197232555171	0.012128882039685	0.222977039996692	0.229124401700148	0.434714910189367	0.34054923295428	0.34374147990786	0.335298661773693	0.341805031625403	0.164591902826746	0.340685252718944	0.487673681973916	0.441978976917601	0.394938202795512	0.220083535064241	0.34151177559252	0.0862496396169241	NA	0.405743001268619	0.33818819910352	0.116532338637617	0.793102043901217	0.341723894786743	0.221561105593177	0.068084862205811	0.168141873464807	0.0338935672070748	0.285127685212821	0.340833183416607	0.340615636781094	0.0841837921714184	0.341086273430637	0.700103237006908	0.0284748585496419	0.391723806858909	0.343637737767052	0.341657885311827	0.0640706125067929	0.219658500545646	0.341379045670177	0.349945648452151	0.34374147990786	0.342244656954219	0.341253178925353	0.183839573269443	0.369821448930054	0.341211613044772	0.345421112233542	0.33749711538465	0.341211613044772	0.230897303073405	0.335945555681184	0.219658500545646	0.339107709595145	0.175954106997351	0.342036423399787	0.472442351172528	0.53663263382475	0.269212517059998	0.452540753041426	0.53485151751826	0.58213349842806	0.452540753041426	0.452540753041426	0.452540753041426	0.452540753041426	0.802050881750761	0.452540753041426	0.452540753041426	0.625360801197751	0.182270819887089	NA	0.572306219005543	0.502327703736704	0.502327703736704	0.345438799672874	0.452540753041426	0.914217593576458	0.380021342428455	0.824903713972714	0.247342454774488	0.456221417450987	0.181452954416001	0.181452954416001	0.181452954416001	0.340810830743476	NA	0.34120088096486	0.340496467265739	0.0134638676155256	0.0147086111198669	0.34735630303502	0.335311511870021	0.123814678177173	0.21908994088652	0.341207285411091	0.210379017227649	0.341311741445173	0.341207285411091	0.342806255833775	0.111973146264238	0.337755431950167	0.34735630303502	0.658696916131434	0.341207285411091	0.698459568055158	0.21908994088652	0.505086715755517	0.111973146264238	0.165353269266099	0.335311511870021	0.342652001286886	0.345566459345996	0.214150481018784	0.354677645526332	0.582523560881948	0.0494097586134372	0.341311741445173	0.12012734893282	0.340662802378833	0.0204277938532882	0.201948758893734	0.105095563419337	0.255426211593946	0.341537781126177	0.113095345195241	NA	0.226171233476183	0.16786832761346	0.101305456081995	0.498007401143036	0.238814252021513	0.341571527311449	0.402163600660904	0.256119587038891	0.402163600660904	0.354723626977934	0.720590570167052	0.240411393763744	0.337839207207542	0.334503883316319	0.024059174012431	0.162166267361479	0.205212371307071	0.299252554708623	0.337296892461566	0.10538720855344	0.147785938516947	0.347422612645981	0.0141954006789333	0.341820187370578	0.341979190694847	0.341844731569278	0.335298661773693	0.0345859662446273	0.0841837921714184	0.401444349832986	0.336903921627354	0.341117241776707	0.344898729965541	0.341393010480666	0.221967090109405	0.0953045510994648	0.341332717456662	0.219658500545646	0.342737277065146	0.255417757609622	0.452524977200612	0.349459726632569	0.0199237346954624	0.346910748379172	0.0281180355949011	0.341850976078016	0.112825860536501	0.341103591437652	NA	NA	0.208256126133923	0.339312164384302	0.339312164384302	0.340575124503893	NA	0	0	0.340810830743476	0.341134171218667	0.340837644648329	0.0111530026546673	0.341653454094986	0.0545699599701652	0.226924441103882	NA	0.342441292641097	NA	NA	NA	NA	0
AMR_Erm.49.	NA	0.226868195434693	0.22466650172866	NA	NA	0	0.279424364272019	0.216167996625147	0.223859180860662	0.223506568625472	0.223548758150171	0.223781296091022	0.224592799582953	0.0939181099214341	0.2140918475826	0.22563202784852	0.232559667118519	0.142246043025833	0.218745184287334	0.214424587061794	0.228412750099434	0.224736363541467	0.223251875689543	0.224269040735349	0.289997156296147	0.2244077950504	0.223960101257151	0.2140918475826	0.290771596154031	0.304492214627969	0.0496325975515586	0.200243247478883	0.307633052339482	0.272089606945824	0.228228289178927	0.0317309751955364	NA	0.2140918475826	0.316112819957034	0.287486447461202	0.159098576000239	0.214424587061794	0.039748567633535	0.240397092512406	0.224538642488772	0.223702480505595	0.225845730423544	0.0315357682819104	0.224380262536555	0.361652147693267	0.316091966839962	0.737957395344464	0.277628355112657	0.16778134857019	0.307626132414036	0.475887149479348	0.224303742968756	0.29352637550664	0.224166711670241	0.179823397290794	0.224513889398652	0.232550124251572	0.225606320878239	0.224207537044915	0.290913093206447	0.22993174496773	0.293004256891488	0.189576124382704	0.18082263258521	0.316091966839962	0.316091966839962	0.316091966839962	0.221796469171287	0.653271948393311	0.226476107196694	0.235672189332577	0.214419193472368	0.00722575460614228	0.104165793050996	0.277628355112657	NA	0.233664589370672	0.173625636968505	0.167991845149134	0.272078007548478	0.0130770031256267	0.22516712691735	0.277628355112657	0.290187081242765	0.0947721528135919	0.205487095596446	0.116807668415188	0.224303742968756	0.224166711670241	0.179945370291045	0.316091966839962	0.272078007548478	0.127915448553034	0.0226194580532624	0.316091966839962	0.224440998731742	0.224049299396863	0.272078007548478	0.241952033510008	0.00753217435130726	0.224112119309482	0.294734742460138	0.315152109720986	0.214419193472368	0.000797365153257568	0.22825144424209	0.214072754152753	0.0890600314921282	0.281787163274462	0.232613311874575	0.120292494281775	0.373956934131834	0.219047323143508	0.284881907507762	0.297581992560351	0.0421835301315272	0.269754454829223	0.223747837501486	0.230283291724718	0.205616849526518	0.288106065238024	0.223393138380195	0.206379842935231	0.228920323110335	0.211274473803656	0.224766942672455	0.22812778429149	0.268389575277264	0.25977172589472	0.205487095596446	0.284881907507762	0.267494478919884	0.163804465632866	0.225048785682817	0.461843326331506	0.22280958095706	0.224380262536555	0.224473972941018	0.20734717821659	0.203781355917887	0.225048785682817	0.200789812751966	0.290266051884927	0.00149028123862616	0.224668620481138	0.800360182985707	0.224481417706814	0.22812778429149	NA	0.225092968924678	0.224448735635638	0.225707715240454	0.122922463804772	0.0148845755585789	0.223620626140018	0.26011554344781	0.291025364477682	0.223605160845554	0.219982786902067	0.224473972941018	0.316091966839962	0.106443439174426	0.162329949126151	0.596089175008573	0.267494478919884	0.240376650084282	0.267494478919884	0.229830351145827	0.289222606444432	0.296355994593674	0.214166584793517	0.187035519121094	0.795087428774581	0.214072754152753	0.224267119318638	0.962889841477232	0.228266919940462	0.640253946906848	0.22475918608828	0.307626132414036	0.316091966839962	0.220472638846654	0.0146886240081792	0.225569986869928	0.0152613439566449	0.334353624847776	0.223954755827886	0.226885626017161	0.228920323110335	0.224961013731077	0.0238230379849436	0.224005191283754	0.361100464144396	0.307626132414036	0.284881907507762	0.222336983989186	0.224722883210829	0.0406790573791223	0	0.128411094299686	0.226015462810272	0.150805646312129	0.95004559529919	0.22482475428628	0.232290592928588	0.0721771232816275	0.166350638979916	0.025799169871201	0.442202311495202	0.224459413604976	0.224064604429848	0.0265157077313491	0.224267119318638	0.985562616457986	0.0229219991622107	0.277628355112657	0.347909760668839	0.224761669775288	0.0697285835632879	0.267494478919884	0.225278096729908	0.240376650084282	0.226885626017161	0.225453080384355	0.224503818072254	0.207172661720348	0.26011554344781	0.22445669948776	0.237145221568211	0.22280958095706	0.22445669948776	0.226128753540109	0.233412367162328	0.267494478919884	0.232550124251572	0.166849629167443	0.225201301207373	0.349572170230641	0.39302516398516	0.270840177797502	0.316091966839962	0.269317128558213	0.815405917368658	0.316091966839962	0.316091966839962	0.316091966839962	0.316091966839962	0.454344157091667	0.316091966839962	0.316091966839962	0.874362415913565	0.144461691981371	NA	0.775354691949815	0.184755971037392	0.184755971037392	0.955706117427526	0.316091966839962	0.786607662678326	0.269754454829223	0.916767412370062	0.291929400093729	0.215332381451823	0.190419519911773	0.190419519911773	0.190419519911773	0.223870204811675	NA	0.224473402660855	0.224007646687377	0.0144045079474218	0.0127654920584954	0.230309005496276	0.228955951734654	0.121389143546303	0.232623356954093	0.224432693524834	0.286342550439991	0.224501592571585	0.224432693524834	0.226073731517795	0.00645946860560831	0.222311127532647	0.230309005496276	0.297299555864597	0.224432693524834	0.934291142519378	0.232623356954093	0.396807089017869	0.00645946860560831	0.176559097126718	0.228955951734654	0.225691551253161	0.229387467870975	0.234931829327361	0.239886150286973	0.815635323823463	0.0489344219746861	0.224501592571585	0.0145392100335151	0.218206470272753	0.0167544823591275	0.000823243639962667	0.114448389213164	0.239697931758263	0.225225750133945	0.125243868755978	0.226171233476183	NA	0.211846311925353	0.108731625746618	0.745175315999503	0.217125169965647	0.225236782428019	0.281787163274462	0.293330098779058	0.281787163274462	0.239917336747614	0.852333850876382	0.232259789412933	0.222754291999806	0.219338273108202	0.0244185674282722	0.0181099186810953	0.285904007590106	0.493477146592202	0.220201156028274	0.0975900006769508	0.186603840746859	0.231084468151797	0.0120316825358564	0.22499374219307	0.225138954403367	0.225023555840695	0.228920323110335	0.00416906661823924	0.0265157077313491	0.300018334571983	0.22130890048411	0.224388875234564	0.227649053519407	0.224657356997067	0.224189001427208	0.101654862420805	0.224573457584983	0.267494478919884	0.22607877736674	0.239672351698568	0.316098464785238	0.232501634549267	0.00193327936045917	0.23544625050675	0.0245933216789378	0.225255759030486	0.150732612193583	0.224386246067834	NA	NA	0.19685530482343	0.223876201857979	0.223876201857979	0.224110299911789	NA	NA	NA	0.223870204811675	0.224049299396863	0.224321076092142	1.89254589777477e-09	0.224738124067058	0.0570012374998488	0.230806836090445	7.11934762742672e-06	0.22539932976345	0	0	NA	NA	NA
AMR_ErmH	NA	0.16827426809315	0.16733788492888	0	NA	NA	0.0154182924079349	0.197119612672643	0.166911372553706	0.167064116004166	0.166710329962405	0.166886608854432	0.167262320347677	0.0954751814414785	0.160253518421167	0.16784104637252	0.168063549545294	0.110452303628626	0.205751413012765	0.16041308045333	0.210703984298966	0.167420061353538	0.166236526429603	0.167107291529374	0.235444929014013	0.167224635644473	0.166969098535401	0.160253518421167	0.243558559280865	0.26957441112289	0.950515133248234	0.125832177760699	0.208975917439183	0.191770761007046	0.168718047781231	0.0891116011957158	NA	0.160253518421167	0.208234247995734	0.236274575806168	0.137914530461869	0.16041308045333	0.0254181063723047	0.172882420486144	0.167326188425806	0.166766270152218	0.208491409762987	0.262780612228355	0.167224635644473	0.2688567445014	0.208216978268975	0.269438733763823	0.19350209680286	0.111820251722357	0.208972741021437	0.239875815529539	0.167156983856339	0.241144200629539	0.166271429704249	0.461470088597879	0.167303050172881	0.168042182760751	0.167875800508578	0.167057501737367	0.235956198798742	0.169030116033617	0.236815495711916	0.148503722416531	0.427663423874007	0.208216978268975	0.208216978268975	0.208216978268975	0.206886245787061	0.825424219357744	0.16829949219648	0.172834719785304	0.160402383396818	0.149057963460252	0.0734282579847976	0.19350209680286	NA	0.17215919552944	0.114770537660081	0.152211435442331	0.191787809350508	0.00376207611086254	0.167633522444265	0.19350209680286	0.235527514871998	0.0967476842769932	0.14302123298113	0.106384771518707	0.167156983856339	0.166271429704249	0.110075822876998	0.208216978268975	0.191787809350508	0.102367154511505	0.0440717442696028	0.208216978268975	0.166884401411161	0.166668908152678	0.191787809350508	0.179701204641753	0.00260118157632316	0.167020689052769	0.238410404530882	0.210787992873547	0.160402383396818	0.348430054982982	0.168739379619309	0.160250479590504	0.0692343182036181	0.191911255638356	0.142407389695736	0.0669703261238617	0.239375802453742	0.694983401328601	0.194895287713206	0.240582483902791	0.0321586319987248	0.18596590504421	0.166788676862877	0.170217178229759	0.173653959549691	0.0119288629090497	0.166462671792984	0.00779543046269748	0.166105534138147	0.159706887698507	0.167414996888939	0.168214934543237	0.21379745342004	0.185006539754661	0.14302123298113	0.194895287713206	0.170024897590316	0.112916452903498	0.165840777565086	0.231261524925636	0.165707937217477	0.1672155210601	0.167071704825478	0.163347698517162	0.140391506506756	0.165840777565086	0.167164183149297	0.235756730420297	0.000873756495182842	0.167376815863831	0.00346128645080679	0.167286218454423	0.168214934543237	0.207092489548411	0.16761567440548	0.167166232065318	0.167892298189515	0.0844007653626726	0.167731874007699	0.164586031993036	0.18317545601365	0.189657531580621	0.166599525095894	0.164172246510264	0.167071704825478	0.208216978268975	0.101733568921259	0.10957587303359	0.268193141405353	0.170024897590316	0.172885402155305	0.170024897590316	0.170085213480231	0.235177350620903	0.222263461622353	0.192674661742229	0.1284148322102	0.732190846507521	0.160250479590504	0.167163078062592	0.602330893029414	0.169173139331115	0.385932599159555	0.1674445124412	0.208972741021437	0.208216978268975	0.16401215212852	0.0085696589305988	0.207852664745657	0.0045923293865433	0.220605570647197	0.16692437325453	0.168291204974862	0.166105534138147	0.167496425011341	0.16338227913477	0.166988641050281	0.268059882561032	0.208972741021437	0.194895287713206	0.197387083054043	0.167371152178436	0.0411818861402609	0	0.393104037349883	0.166478123302499	0.122031680584934	0.582730372749646	0.167467820307015	0.197416643187381	0.0752358572090668	0.110036898654759	0.0132191484285595	0.260210808811269	0.167113958594033	0.166981785616077	0.206091755773724	0.167163078062592	0.021997671440505	0.0154561035169991	0.19350209680286	0.282589907003135	0.167433708591903	0.0743353523368411	0.170024897590316	0.167418825168346	0.172885402155305	0.168291204974862	0.167602174652047	0.167234911252389	0.125371228095983	0.18317545601365	0.167241275280209	0.171039295726075	0.165707937217477	0.167241275280209	0.187019703343595	0.162798984200439	0.170024897590316	0.168042182760751	0.131219792524487	0.167601963722767	0.267574826455811	0.291170802885639	0.271767228137738	0.208216978268975	0.466723909956595	0.292731580186646	0.208216978268975	0.208216978268975	0.208216978268975	0.208216978268975	0.924019394792206	0.208216978268975	0.208216978268975	0.312269730146681	0.0952186865121478	NA	0.341520684501214	0.443872246211912	0.443872246211912	0.677287964370351	0.208216978268975	0.618018732587583	0.18596590504421	0.575483105879934	0.236164465363517	0.71347885781165	0.164235100360613	0.164235100360613	0.164235100360613	0.166992962569492	NA	0.16724373700358	0.166784949367442	0.00333955791287455	0.00336020116146374	0.170228768213488	0.166076454100323	0.0970723301277803	0.142396601583758	0.167219348786434	0.23889811070925	0.16727664841994	0.167219348786434	0.168017158345408	0.0972494181229595	0.16559146604353	0.170228768213488	0.238417715001383	0.167219348786434	0.540518544219775	0.142396601583758	0.290514440681548	0.0972494181229595	0.162840930248354	0.166076454100323	0.167909153780905	0.169191831575012	0.178331364512266	0.174298009692788	0.29286918529575	0.0119614644336974	0.16727664841994	0.117999620071964	0.161933263415558	0.00548634344689347	0.116028509756961	0.0994165818782029	0.156756475994121	0.167506628329851	0.0993827484248859	0.16786832761346	0.211846311925353	NA	0.0962670292468017	0.571596686654233	0.138584674815141	0.167494497170401	0.191911255638356	0.236787319193189	0.191911255638356	0.17431111942939	0.552774077269098	0.18625299317968	0.165812107966303	0.163222513932838	0.00624442592079255	0.129905488492559	0.242607742915231	0.247329102030179	0.16446624244287	0.049783107361218	0.121394067717306	0.17138135823404	0.00325476600478525	0.167529378820124	0.167587351386762	0.16755731489824	0.166105534138147	0.0146285018615824	0.206091755773724	0.201697167934629	0.164985317205977	0.167200575812249	0.16894151453403	0.167339076211695	0.205418063239178	0.0979445889645802	0.16729529364811	0.170024897590316	0.168013570524465	0.156749762815486	0.208220876771424	0.171284070368801	0.00505829939420255	0.171076784678059	0.00877479352232768	0.165263472613178	0.117329589330376	0.1671654964925	NA	NA	0.155308442007447	0.167008229845967	0.167008229845967	0.166963759813431	NA	NA	NA	0.166992962569492	0.166668908152678	0.16708438383618	0.0635909240033903	0.167434772787796	0.0379227588129654	0.212643564973105	NA	0.16780311998995	NA	0	0	NA	NA
AMR_ErmN	NA	0.101755985593999	0.10112212587875	NA	NA	NA	0.00851471384310409	0.104301794055164	0.100744349521344	0.100801866292112	0.10051589549593	0.100644675517254	0.101053579738486	0.0425431969874936	0.0843746520169557	0.10162493028473	0.0999545919118403	0.058414936378842	0.106077548293974	0.0856829675805317	0.108299758850317	0.101232448327855	0.0998723599161637	0.100950925089812	0.0956484532027368	0.101009892247176	0.100774531153817	0.0843746520169557	0.0883846410908884	0.144291227735976	0.756104574864125	0.0762033878745514	0.144533856644385	0.123457887358017	0.103069922222674	0.0425474890151678	0.549396883260486	0.0843746520169557	0.139490995234751	0.0882860047381615	0.0643586139679526	0.0856829675805317	0.0165632212094677	0.105547725930725	0.10111711866541	0.100546408375807	0.107518348619993	0.00469112513663794	0.101009892247176	0.171567998157773	0.139502367293283	0.195630977610753	0.125495051264217	0.0705007893188687	0.144558415279936	0.151361202076354	0.100979496420725	0.0951590421004085	0.0995957236131781	0.281789455081802	0.101108486948999	0.0999564712476233	0.101686092249637	0.100848363416202	0.0916154977572534	0.1018984894742	0.096498964635102	0.086300452315508	0.991496444037619	0.139502367293283	0.139502367293283	0.139502367293283	0.0952314811682751	0.349702374129763	0.102094770621616	0.106401276879011	0.0856596026172194	0.107731468507286	0.0450461803504312	0.125495051264217	NA	0.105765633167108	0.0728596839625879	0.0939287658513039	0.123464248387533	0.00632027895603593	0.101430975395535	0.125495051264217	0.093113266113996	0.0426764148708316	0.0769465509229192	0.861181218782327	0.100979496420725	0.0995957236131781	0.0640998222882172	0.139502367293283	0.123464248387533	0.0533581134093428	0.0405479853031341	0.139502367293283	0.100545923281084	0.100901628935782	0.123464248387533	NA	0.0017728762948046	0.100785403882006	0.0720853665643222	0.143886345158359	0.0856596026172194	0.266649682917008	0.103073581586237	0.0843990951452656	0.073023929813419	0.12926043442605	0.0946321873306675	0.0577898680745006	0.167444432426535	0.892164173559138	0.128852836202013	0.0895363113225349	0.0274393654662313	0.121306606805572	0.100557076787005	0.103946453149983	0.0604538552150549	0.0896467125031288	0.100151486274245	0.0748561517460922	0.0974881076668164	0.0677889185891325	0.101226914796976	0.101454052529567	0.128357453741111	0.117441668284166	0.0769465509229192	0.128852836202013	0.120968967824031	0.0647977491772138	0.09853051054782	0.147468584463023	0.0991250399008574	0.101036819633777	0.100674134421597	0.0886946974505589	0.075846323353931	0.09853051054782	0.0882909248965353	0.0945476165374339	0.000494564200290259	0.101183893921259	0.240603348494686	0.101066192005418	0.101454052529567	NA	0.101433515376323	0.100954237734954	0.101706821626559	0.0616969121426998	0.101497486936331	0.0960612508208625	0.115874227425789	0.12196211370881	0.10032019242162	0.097496824435064	0.100674134421597	0.139502367293283	0.0465507020182039	0.0650693473736625	0.181707014372243	0.120968967824031	0.105569183508691	0.120968967824031	0.10380596468882	0.0937901659432157	0.139750321057048	0.103481027969445	0.0731108015690032	0.472159587594893	0.0843990951452656	0.100954270676885	0.376867553683292	0.102948266127628	0.203062014997158	0.101240834951496	0.144558415279936	0.139502367293283	0.0968972647152535	0.00403082809867583	0.107429604743643	0.00821877546029492	0.149952574721202	0.100701393077183	0.101754740266415	0.0974881076668164	0.101310514168016	0.0879653596816168	0.100814049854784	0.170729969261559	0.144558415279936	0.128852836202013	0.105851506306754	0.101155571599371	NA	NA	0.205997859208248	0.0993192328863877	0.0637405114131204	0.390864413189467	0.0033268779242932	0.114577746596749	0.0365323310792265	0.0668335119852967	0.00892460980981991	0.123146844879825	0.100867463343273	0.100753958997023	NA	0.100954270676885	0.702711127600695	0.0074285536063512	0.125495051264217	0.166037746554674	0.101228632125191	0.0360996185871563	0.120968967824031	0.101134296325353	0.105569183508691	0.101754740266415	0.101205721739523	0.101041446506078	0.0797699993939545	0.115874227425789	0.101023318506022	0.104057021013382	0.0991250399008574	0.101023318506022	0.110882393390109	0.0954808782754715	0.120968967824031	0.0999564712476233	0.0665598932284208	0.101411137463377	0.162736804772801	0.192904909164848	0.114936009959406	0.139502367293283	0.32828107539089	0.194050095101769	0.139502367293283	0.139502367293283	0.139502367293283	0.139502367293283	NA	0.139502367293283	0.139502367293283	0.219068388572644	0.0622410960188993	NA	0.232445310941124	0.292812300280985	0.292812300280985	0.732349428763665	0.139502367293283	0.482421649132084	0.121306606805572	0.354610155676207	0.0980553824719095	0.915451079685114	0.0872119763582628	0.0872119763582628	0.0872119763582628	0.100765828328355	NA	0.101037094977573	0.100839287243683	0.00449941537049758	0.00533444878819656	0.103930675266538	0.0974813343630063	0.0629609110609259	0.0946387197111604	0.101009397494768	0.0877604355349484	0.101075309864475	0.101009397494768	0.10176039818617	0.0501651509733159	0.0990031157621016	0.103930675266538	0.12185682630109	0.101009397494768	0.239574818468145	0.0946387197111604	0.18495583077123	0.0501651509733159	0.0824708434720425	0.0974813343630063	0.101710489339928	0.10241941171785	0.100415990821694	0.107645741580828	0.194151691988113	0.0314770605863777	0.101075309864475	0.0637929771796715	0.0926404649157999	0.00998613580937535	0.104775269884855	0.04845904723604	0.0965751877192804	0.101208652882627	0.051675020410725	0.101305456081995	0.108731625746618	0.0962670292468017	NA	0.397029028049662	0.0608779314509049	0.101226263114457	0.12926043442605	0.101586240707772	0.12926043442605	0.107654789731934	0.417686988320968	0.108075543627757	0.0992994535043759	0.0956900074460747	0.0105280927107017	0.0763052961015949	0.0862895936880681	0.134391559422085	0.0973464931539305	0.0415293414383828	0.0717621609821375	0.104009572831108	0.00508260975563757	0.1013153561108	0.101364259718301	0.101346293767185	0.0974881076668164	0.0204422069685846	NA	0.10107416411761	0.098220744573152	0.100981761813426	0.102700718146456	0.101131711016474	0.106946991764411	6.32573426226912e-05	0.101099680257273	0.120968967824031	0.101784620340221	0.0965683840453264	0.139480317613019	0.104929850005155	0.00880722760938335	0.104208496866853	0.0133785622836513	0.0984958133413951	0.0624539788895517	0.100984595346042	NA	NA	0.0936171469655775	0.100875557579884	0.100875557579884	0.100706620640123	NA	NA	NA	0.100765828328355	0.100901628935782	0.100839320928146	NA	0.101234044163941	0.0366372391677159	0.109011367428506	0.180979707699654	0.101596243601511	0	NA	NA	NA	NA
AMR_ErmX	NA	0.501656575229012	0.445016169243952	NA	NA	NA	0.43195673861495	0.149904868319353	0.416113486245425	0.415353794111852	0.416678172483575	0.418452038306551	0.0538418654825252	0.196790887487398	0.465758804180931	0.470699908714995	0.611880201708902	0.0660757761711064	0.2484134784189	0.466374978916877	0.000968520975919818	0.444012435915219	0.453422565057727	0.436184821627367	0.603732126043279	0.433681641668111	0.424580569782848	0.465758804180931	0.702896977833332	0.893578104926603	0.445255570794922	9.25751365077332e-05	0.569380913212436	0.554808935978995	0.506237062926701	0.303651833920026	0.000113654460693891	0.465758804180931	0.0327934680015454	0.641553566498383	0.967248138799065	0.466374978916877	0.00107753225094198	0.539589722952515	0.437661948109529	0.432862660594485	0.00124102272290005	0.350025777991188	0.433681641668111	0.718655886883461	0.0327917713588084	0.841055404219933	0.554789345410212	0.420173598610143	0.569391518032422	0.811093164049697	0.057151277521807	0.309876617583563	0.530042210289797	0.0584081653054924	0.437691218830272	0.611860372671669	0.0404529152763435	0.436177021433112	0.666456397865706	0.527225713761203	0.655719134890404	0.0353633679418628	0.0208547898593017	0.0327917713588084	0.0327917713588084	0.0327917713588084	0.0362531108801165	0.093335715663609	0.0483518252720501	0.736445942977076	0.466370413378364	0.548541030460868	0.32660709658513	0.554789345410212	0	0.702748825910206	0.335073878263871	0.644612386993152	0.554822519545065	0.09671221474544	0.453990467378484	0.554789345410212	0.632574899271634	0.298579667216417	0.513357062119199	0.866082465716567	0.057151277521807	0.530042210289797	0.454106228410952	0.0327917713588084	0.554822519545065	0.310308458981281	0.165263437738164	0.0327917713588084	0.0402469971874981	0.414191514923331	0.554822519545065	0.999494392422578	0.560520734215143	0.0543847967558198	0.684004514540056	0.847082659628493	0.466370413378364	0.0471322400995768	0.50624042145553	0.465764093608334	0.787053184339459	0.558686606946473	0.519839649669473	0.935680374237406	0.0452119259280344	0.256686318741622	0.553540178323554	0.707935145776049	0.26078597017305	0.550566471643967	0.432856767278709	0.596057483432694	0.415491628116325	0.0980315612436395	0.443257106730859	0.511228877547986	0.531311984039049	0.500290784987537	0.444324988518223	0.520725575539425	0.782353534286294	0.550390899581142	0.513357062119199	0.553540178323554	0.54841539671455	0.681974746732279	0.518496944743147	0.836811079634823	0.470661740972064	0.433636845571743	0.419064896281264	0.844279715543948	0.564693233688436	0.518496944743147	0.88861643965492	0.610417729529452	0.0155109487325114	0.438966745298027	0.631588892680528	0.434017515041015	0.520725575539425	0.103900886771974	0.408514255047279	0.445086377448762	0.468111433521309	0.842370177010892	0.45277279883317	0.623003750390558	0.547960746361563	0.935563080718096	0.437848767031078	0.444120811708412	0.419064896281264	0.0327917713588084	0.430596867821259	0.679781908134636	0.324005554458177	0.54841539671455	0.539599121075643	0.54841539671455	0.600854952869591	0.0984297381232184	0.984405487217865	0.0183689731271692	7.39157892672981e-05	0.304169198523974	0.465764093608334	0.429975435286501	0.334539320026689	0.500472841592052	0.822610964976313	0.438092504059007	0.569391518032422	0.0327917713588084	0.476330653529543	0.00660053640900893	0.782588523237849	0.595255867526276	0.815189638526288	0.0553346130997576	0.50163945150801	0.531311984039049	0.446719165393962	0.172133437689342	0.42751612546732	0.740179950287236	0.569391518032422	0.553540178323554	0.929397105595015	0.447174272633322	0.34661141057732	NA	0.708665074115101	0.519990910460732	0.842560668552014	0.665274676810217	0.447796714432176	0.656849424552015	0.289901001598607	0.826713309676761	0.590903004332983	0.00412863127068697	0.453539979641213	0.424529899077919	NA	0.429975435286501	0.337308337989226	0.108782487828788	0.554789345410212	0.856999335428395	0.444028970845698	0.30278128587548	0.54841539671455	0.479234726710385	0.539599121075643	0.50163945150801	0.483789316351608	0.440221147840671	0.673839702584296	0.547960746361563	0.435800371471762	0.697476839188035	0.470661740972064	0.435800371471762	0.64402339618309	0.055006110878602	0.54841539671455	0.611860372671669	0.346566420396686	0.449343590889861	0.712164210097446	0.764895809588075	0.658308935338001	0.0327917713588084	0.597542324869508	0.0426805514901818	0.0327917713588084	0.0327917713588084	0.0327917713588084	0.0327917713588084	0.05054655281577	0.0327917713588084	0.0327917713588084	0.0675204276482184	0.269423750449918	NA	0.809052692446308	0.73146659970673	0.73146659970673	0.130927968330453	0.0327917713588084	0.16774371449718	0.550566471643967	0.23821444986929	0.643176640780705	0.0156811284242571	0.411044875733591	0.411044875733591	0.411044875733591	0.417880361811371	NA	0.0529710917372006	0.415217443785745	0.10577925486546	0.176799963755499	0.59606006096859	0.531329326243823	0.823251278708255	0.519836026213866	0.438800745494056	0.627533006402777	0.439692493332968	0.438800745494056	0.482449915589313	0.0185198040342047	0.453996211538634	0.59606006096859	0.734960755899518	0.438800745494056	0.715793124614394	0.519836026213866	0.78845246086298	0.0185198040342047	0.0150383758313237	0.531329326243823	0.46809798179981	0.522830867584179	0.992640131328389	0.538936010544693	0.0424484852564952	0.622955083245755	0.439692493332968	0.263264321119557	0.557771462845596	0.60040908411261	0.0296119683868779	0.456098954134083	0.521990462129509	0.472135598777778	0.547917568518825	0.498007401143036	0.745175315999503	0.571596686654233	0.397029028049662	NA	0.753062486691363	0.472148255986915	0.558686606946473	0.695403807764766	0.558686606946473	0.538955797033678	0.281787028886229	0.0587617043956363	0.0483602087649488	0.473495676429645	0.00423595322048564	0.367185235066058	0.606161025225766	0.654112345371973	0.421165597714889	0.0707194637003117	0.532546695082086	0.69034034557169	0.131988774139214	0.455060498169015	0.449414400151325	0.455177794560859	0.531311984039049	0.57465443894293	NA	0.677255090655477	0.449447347025015	0.440374084851831	0.542488652529336	0.445320154638221	0.166701678522698	0.325604746839198	0.440981288708888	0.54841539671455	0.482426976661432	0.52198834906009	0.0327962267069011	0.662682460027159	0.142984435199048	0.68634941125199	0.218441073768755	0.516315713758012	0.0614065265227517	0.402632151972291	NA	NA	0.631502108518534	0.415122821212585	0.415122821212585	0.440208335139425	NA	NA	NA	0.417880361811371	0.414191514923331	0.445832491825126	NA	0.43808893359952	0.891415949382994	0.801410527534835	0.00414976589529914	0.431168993322657	NA	NA	0	NA	0
AMR_Escherichia.coli.AcrAB.TolC.with.AcrR.mutation.conferring.resistance.to.ciprofloxacin..tetracycline..and.ceftazidime	NA	0.237847098639548	0.250157277972253	NA	NA	NA	0.263746004189654	0.18872345955059	0.254512137678207	0.255111603908964	0.254837509886774	0.254336847305502	0.249783891021426	0.0465604935931525	0.251810740464961	0.245810208888215	0.219420583722691	0.196863826067226	0.205041266004208	0.251274952742199	0.21233153406785	0.250189854106978	0.249742758340262	0.251552518007514	0.298773942067154	0.251830201956566	0.253336534025873	0.251810740464961	0.294985691279781	0.366714516292069	0.0500034882252267	0.181884001543634	0.284849199083027	0.248199857014883	0.238564169434097	0.0115418325101315	0.723454465767501	0.251810740464961	0.326975982207617	0.308190183825495	0.147225940362564	0.251274952742199	0.0446101924848943	0.224852702526314	0.251195317367954	0.252731483486758	0.205556492941406	0.538492428112688	0.251830201956566	0.329977151213274	0.32693230974452	0.389609166566738	0.252277672432276	0.111849256966357	0.284858172406292	0.315922476347085	0.251968897562573	0.17552348347049	0.238900297403654	0.173749304817278	0.251200258133962	0.219430288903613	0.246510494554318	0.251633458397343	0.295034266296696	0.227180716775086	0.292399055032214	0.219492653732672	0.182482914046707	0.32693230974452	0.32693230974452	0.32693230974452	0.213390524188913	0.655698874149413	0.243110309902155	0.226558016342894	0.251236381667699	0.00058001478786629	0.0127343953063279	0.252277672432276	0	0.229320857478325	0.101418280739592	0.0950115770460609	0.248235029003557	0.0186505845825489	0.248585223507603	0.252277672432276	0.297756195937988	0.0478717394674457	0.202412594626106	0.11383312906469	0.251968897562573	0.238900297403654	0.203283649077037	0.32693230974452	0.248235029003557	0.0774936080049831	0.0975273827996441	0.32693230974452	0.244608332402816	0.254774673360791	0.248235029003557	0.239842478979825	0.00969051576185764	0.252264304935682	0.291539384542189	0.284938154778899	0.251236381667699	0.000815998178381738	0.238591195995761	0.251840613214182	0.0718360452734035	0.257634017111519	0.216029533604404	0.121072116332212	0.34783061366593	0.74571302228737	0.260565778848398	0.287018640074186	0.0206685717889903	0.246138723812878	0.252666184825638	0.232824078735361	0.251778408441547	0.306181472502531	0.251218769269888	0.206773620402346	0.219762044937958	0.253298226920802	0.250148447147235	0.230141518337491	0.347766937411762	0.239731076577175	0.202412594626106	0.260565778848398	0.118864442571621	0.194681394942729	0.22881071634798	0.287604997195734	0.246277179442073	0.251839716964865	0.254490676897706	0.252052940497167	0.198047102955849	0.22881071634798	0.216135452341716	0.298974735770567	0.000644788153937981	0.250592495952063	0.795741305564715	0.250874250366075	0.230141518337491	0.111874839901104	0.248763350210543	0.250384214110845	0.245991894965414	0.181740606647047	0.246837133405331	0.223376074412167	0.237575584863878	0.262751182405731	0.251917854644392	0.254201451749153	0.254490676897706	0.32693230974452	0.0584731605839643	0.159263787522864	0.593326527828472	0.118864442571621	0.224841893738167	0.118864442571621	0.234163631966925	0.301069099973189	0.280178579245556	0.197673974843966	0.16495039788707	0.79964277914625	0.251840613214182	0.252401570727018	0.956452296770502	0.239525162585447	0.629673574137047	0.250180997339564	0.284858172406292	0.32693230974452	0.245287509463379	0.0465376339380554	0.208721426263135	0.0150440103552454	0.306170097479912	0.252674265545086	0.237817723251867	0.219762044937958	0.24907815585983	0.175806399835906	0.25296397203421	0.32940430054333	0.284858172406292	0.260565778848398	0.00704091022884401	0.249791789201856	NA	NA	0.0164341395613044	0.228677372280059	0.137565091126362	0.955890752202203	0.249611663623977	0.279426021716769	0.0356936942592216	0.172775524274666	0.0350405643092191	0.267304347427351	0.249042362305523	0.252346199589003	0.0183953169684887	0.252401570727018	0.982822531696938	0.030087865462822	0.252277672432276	0.406287905281833	0.250181877986527	0.0364262506113524	0.118864442571621	0.244098416181855	0.224841893738167	0.237817723251867	0.242746789872591	0.250904346291211	0.189338508006765	0.237575584863878	0.251512786115816	0.220794260895852	0.246277179442073	0.251512786115816	0.286723606205708	0.254241874877727	0.118864442571621	0.219430288903613	0.167244409751169	0.247957835366611	0.31849344764151	0.360909754224077	0.258233974169093	0.32693230974452	0.26341312296167	0.376875251709697	0.32693230974452	0.32693230974452	0.32693230974452	0.32693230974452	0.644847030043696	0.32693230974452	0.32693230974452	0.867822381164478	0.141539417799322	NA	0.0494860341638408	0.0943426477213527	0.0943426477213527	0.94662904913704	0.32693230974452	0.790677790350745	0.246138723812878	0.923069860366127	0.293817303023477	0.216505013120359	0.136609079721586	0.136609079721586	0.136609079721586	0.254187132909976	NA	0.250702607900742	0.254276696661025	0.0407845188332936	0.0179811304786401	0.232785748383381	0.219741461533713	0.133137221689072	0.216018207750436	0.251113622487622	0.169455972517527	0.250960067693101	0.251113622487622	0.243279197769374	0.0827138269952779	0.25022242182556	0.232785748383381	0.287144146462632	0.251113622487622	0.927141923929162	0.216018207750436	0.358711143742932	0.0827138269952779	0.20975622996997	0.219741461533713	0.246005426013523	0.229978440048979	0.242009934061288	0.228113268248396	0.376887100216914	0.0298145954228501	0.250960067693101	0.0151367039186165	0.237426470737489	0.0175976497694621	0.00751614034379422	0.0695694729802465	0.222050642450192	0.245390447733988	0.0914927982087965	0.238814252021513	0.217125169965647	0.138584674815141	0.0608779314509049	0.753062486691363	NA	0.245383290848725	0.257634017111519	0.291628923311834	0.257634017111519	0.228110286400957	0.856381896208446	0.294597277731441	0.248104653856712	0.246477917231795	0.045776549512393	0.178526285998784	0.169722963675492	0.302219547757844	0.255826104394556	0.103405006541856	0.167951763185638	0.229154058106514	0.0110917138916347	0.248463359342218	0.247594375634121	0.248560474537595	0.219762044937958	0.0771175038933205	0.0183953169684887	0.271914447370789	0.251775522204208	0.250883905427482	0.239510846427796	0.250117992674179	0.208938291785329	0.053116829858008	0.250560751389709	0.118864442571621	0.243301230968832	0.222028591163358	0.326824156544741	0.0038751773465191	0.0264802497426917	0.221904504815813	0.0503889448167092	0.230172460188124	0.130622063424249	0.251563238524938	NA	NA	0.258095379359954	0.254678003335842	0.254678003335842	0.251237713461775	NA	NA	0	0.254187132909976	0.254774673360791	0.250223291577382	0.0621497462062914	0.250218975206058	0.045401013809885	0.219102592218003	0.00040419958690574	0.247514294017323	NA	NA	NA	NA	NA
AMR_Escherichia.coli.AcrAB.TolC.with.MarR.mutations.conferring.resistance.to.ciprofloxacin.and.tetracycline	NA	0.342212818196464	0.339862933414573	NA	NA	NA	0.266995578348031	0.215638777724378	0.339019621190251	0.339185324232492	0.33849452259182	0.338782775630118	0.339687812986699	0.0894612898182163	0.254739628837354	0.340918755447511	0.338077606668747	0.1615170916141	0.22069797295275	0.277569592784166	0.224281513905854	0.340084733257281	0.337437963102148	0.339443958436144	0.239789340224415	0.33970738473223	0.339138606077293	0.254739628837354	0.0106507328075804	0.28516921221394	0.308541902356938	0.157270211266286	0.441106750863495	0.388056731150796	0.344035068341451	0.0340282688873872	0.938336868379348	0.254739628837354	0.451873196158612	0.215344767881583	0.167146526369047	0.277569592784166	0.0459608632459265	0.348576976820474	0.339815941012501	0.338823143564119	0.222392600174965	0.290936663974666	0.33970738473223	0.488243539353242	0.451876644816988	0.514799418653058	0.390633236755807	0.169476335985998	0.441104398231749	0.300164723326769	0.339506044442425	0.2149611573483	0.336851997195126	0.475294606284175	0.339805505870865	0.338094533663623	0.341023715943187	0.339308693390497	0.228080468908333	0.344147617704725	0.241056873285025	0.199465193100659	0.521561102489126	0.451876644816988	0.451876644816988	0.451876644816988	0.227901868379415	0.747164641186947	0.341901858579106	0.35102780148061	0.277607322026526	0.21152260441863	0.103374519584632	0.390633236755807	NA	0.349889132774316	0.16709269889478	0.149930147203299	0.38804546059078	0.0171280122143336	0.340495567568797	0.390633236755807	0.232920264534665	0.0900374385187275	0.22315668336882	0.0969282743212119	0.339506044442425	0.336851997195126	0.161967986992248	0.451876644816988	0.38804546059078	0.11333468803083	0.096283746296387	0.451876644816988	0.338798283081719	0.339023021750365	0.38804546059078	0.313132434723191	0.00637222561887429	0.339199089465077	0.221558811486728	0.426937657417071	0.277607322026526	0.602013951807504	0.344034780389126	0.254784582056381	0.0915502634108203	0.401123208000869	0.218555554248994	0.115373695919318	0.460673495685822	0.228464560137621	0.393936526726661	0.0110887588554076	0.0438390183244473	0.378948594662401	0.338748264057799	0.345911595516053	0.155741772369821	0.221864854574518	0.337835031326346	0.18664257853474	0.33438320767282	0.172818408409326	0.340086058596718	0.341049274449162	0.233319867446608	0.37536354001564	0.22315668336882	0.393936526726661	0.219352240507495	0.138230475043424	0.335929229505479	0.274531153275067	0.336073468489459	0.339699747080976	0.33895849734078	0.198921238999671	0.216110713935039	0.335929229505479	0.186024057090095	0.236993746459696	0.000879985295180186	0.339955259161054	0.590029628285073	0.339725688845912	0.341049274449162	NA	0.340467596745457	0.33950943366081	0.341109052067462	0.126484523808747	0.340724845900014	0.339093314243033	0.368635276568218	0.367033645474994	0.338271095859578	0.336277519220228	0.33895849734078	0.451876644816988	0.100121265090546	0.148162859160687	0.340709491730565	0.219352240507495	0.34855716610112	0.219352240507495	0.345608791583598	0.235017431119352	0.266383433212071	0.213650380181236	0.138012456979508	0.808791348755734	0.254784582056381	0.339484728577499	0.628903369793524	0.343669214648331	0.399567934419517	0.340078495061208	0.441104398231749	0.451876644816988	0.334464993952132	0.0136682245496902	0.22198667477209	0.234083562495355	0.433869444771376	0.338965534142714	0.342193974575487	0.33438320767282	0.340283894352094	0.163971902851327	0.339150042717126	0.486599088682624	0.441104398231749	0.393936526726661	0.219106582327793	0.339931584699016	0.0112214612771522	NA	0.39627553138989	0.336992083304073	0.00492639073870693	0.790784621401922	0.340177779241406	0.220457937985322	0.0684899777353118	0.167565893282945	0.0346126175624291	0.277177230420326	0.339329120667974	0.339103633980512	0.050213536595803	0.339484728577499	0.672796199093464	0.0294187014353509	0.390633236755807	0.342506147896267	0.340064258394903	0.0644750177040372	0.219352240507495	0.339867591572479	0.34855716610112	0.342193974575487	0.340822715038053	0.33967978337845	0.18332529716001	0.368635276568218	0.339681230323179	0.344104038571944	0.336073468489459	0.339681230323179	0.229212286106067	0.334049736787212	0.219352240507495	0.338094533663623	0.171626007376791	0.340491862676083	0.471444083260569	0.53561327546491	0.263719033398342	0.451876644816988	0.0829604227387732	0.581219107935704	0.451876644816988	0.451876644816988	0.451876644816988	0.451876644816988	0.85158732031401	0.451876644816988	0.451876644816988	0.62450042094585	0.211258130435399	NA	0.571288217422784	0.499853185593357	0.499853185593357	0.704894723603821	0.451876644816988	0.912932010576985	0.378948594662401	0.822249880869985	0.24537286428481	0.458093849681563	0.178220633746861	0.178220633746861	0.178220633746861	0.339069554221772	0	0.339640734930388	0.339412762671171	0.0146468242073163	0.0156015064886237	0.345839606065536	0.334347955442827	0.123455390775749	0.218554098937626	0.339605896078211	0.209756098079248	0.339795992033363	0.339605896078211	0.341212438162662	0.111743851031225	0.336444381819796	0.345839606065536	0.454923277646615	0.339605896078211	0.696197522819354	0.218554098937626	0.504055689970035	0.111743851031225	0.164809486003022	0.334347955442827	0.341116947552847	0.344200396489469	0.213482723993621	0.353291861379776	0.581606120129442	0.0499848679492498	0.339795992033363	0.119825333554371	0.341809582588936	0.0212768696649939	0.200582433203862	0.104933032247702	0.254630987953851	0.00810426701284439	0.112808312383269	0.341571527311449	0.225236782428019	0.167494497170401	0.101226263114457	0.472148255986915	0.245383290848725	NA	0.401123208000869	0.253479749416496	0.401123208000869	0.353230526182839	0.718068709237718	0.237750795174765	0.336474541184696	0.334014278532087	0.0250861294615179	0.16169589849993	0.204563368335741	0.307600469618905	0.336375653748155	0.104656657963221	0.147413194976206	0.345883864942128	0.0150835035283112	0.340228138561868	0.340378222002831	0.340317939521955	0.33438320767282	0.0352971464218765	0.050213536595803	0.400489360892874	0.335770048708225	0.339565774076626	0.343238564259788	0.339805237400979	0.221011417305482	0.0953336254868209	0.339783734261188	0.219352240507495	0.34120947677614	0.254617984569977	0.451871788145174	0.347925849154984	0.0208407501251586	0.345549779752233	0.0290631945109134	0.340951554179866	0.112573923391602	0.339608899982221	NA	0	0.20655515046645	0.338182287627994	0.338182287627994	0.339033580018103	0	NA	NA	0.339069554221772	0.339023021750365	0.339271765631998	0.0416185116818	0.340111967781122	0.0569703826940497	0.226008743105184	2.8110335237308e-07	0.340856340322488	NA	NA	0	NA	NA
AMR_FRI.5	NA	0.402807516542503	0.400899845403107	0	NA	NA	0.0405171604261667	0.271203509285294	0.400123948986106	0.400814222276436	0.399864534255456	0.400058403976814	0.400774987594257	0.115955040905225	0.403849758877679	0.4017948772828	0.401691951790852	0.213858080721672	0.278962488791507	0.402057689687219	0.280699951617202	0.401071738488529	0.398865510246159	0.400579651846342	0.508006921594933	0.400704915511343	0.400273514417442	0.403849758877679	0.261811452050003	0.357316576426884	0.819148922345795	0.187583962504869	0.496281736618491	0.444935292485872	0.404439418212729	0.16226636633028	0.375045115714516	0.403849758877679	0.496847543947954	0.676682124936657	0.213217653332919	0.402057689687219	0.0539557528220944	0.409816728537044	0.400894498587642	0.399905112883563	0.278651579443896	0.0710012081281228	0.400704915511343	0.0129451453643477	0.496847543947954	0.569116905467713	0.447603521127391	0.199594819471643	0.496297174048581	0.381833081355035	0.400611921192529	0.520370785182549	0.398800175616846	0.587868981700789	0.400856383960836	0.401714303815569	0.401898115639247	0.400394315184295	0.517368982713406	0.404438522131221	0.508290507226211	0.262825557176314	0.412109314849563	0.49682871764915	0.49682871764915	0.49682871764915	0.300591465345729	0.72248532378714	0.402638558684445	0.410725683761876	0.401985494782379	0.252349273721949	0.126006639566542	0.447603521127391	0	0.409659965618497	0.195750099883105	0.174898697996648	0.444920458022894	0.0243242538907364	0.401457546985552	0.447603521127391	0.511984068264845	0.119377447523846	0.317445627465275	0.124129623702076	0.400611921192529	0.398800175616846	0.192835919373067	0.49682871764915	0.444920458022894	0.140805965720369	0.126489055307353	0.49682871764915	0.4000245419319	0.401400358213686	0.444920458022894	0.475674845723999	0.00317948773741406	0.400331535630714	0.509453520387442	0.482387990932847	0.401985494782379	0.654951138216539	0.404463581937371	0.403922018375284	0.0993594396666124	0.00659547682188188	0.251178828104075	0.152437571738093	0.515701702118374	0.841758078300105	0.450164409489663	0.52962614610548	0.0642860146729285	0.436424005433095	0.399906281387715	0.406090442433476	0.193634653225281	0.52903946517796	0.399266322918105	0.226308057136366	0.398898786408598	0.260535590627299	0.401077470169396	0.402299266484592	0.286729810646655	0.433035239011155	0.317445627465275	0.450164409489663	0.246381923494447	0.167733204049069	0.398269368648156	0.344182244054701	0.397950042996779	0.400699671671903	0.401049664064408	0.244375213420533	0.299693718853359	0.398269368648156	0.228815202451399	0.508792780359249	0.000600286026593011	0.400988710548932	0.657113045662614	0.400795863373701	0.402299266484592	NA	0.401421259900277	0.400605439759128	0.401933098095792	0.170061694744418	0.401597239905966	0.397768343952467	0.427207331090758	0.431097033351666	0.39956616696006	0.396115377699348	0.401049664064408	0.49682871764915	0.130108822018377	0.177783654164106	0.390720400142825	0.246381923494447	0.409805152222591	0.246381923494447	0.405835504857762	0.510048767049177	0.337878974645253	0.269271839201841	0.1669947155919	0.938933525706072	0.403922018375284	0.400580507940838	0.759143135662408	0.404193066619192	0.520583174994451	0.401083999936732	0.496297174048581	0.49682871764915	0.395610219546088	0.00872936825097126	0.278228373713598	0.282928781570656	0.489509473318217	0.400192562205199	0.402823098083399	0.398898786408598	0.401234904538824	0.205915534834104	0.400265541179912	0.0128335443122627	0.496297174048581	0.450164409489663	0.275508616532802	0.401025695437796	NA	NA	0.512344077400129	0.399206308917658	0.145639281920327	0.0620017918348288	0.401099079630533	0.275477072850967	0.0956947927987599	0.20047046738778	0.04501720778717	0.367430306604755	0.400493887054221	0.400215800877245	NA	0.400580507940838	0.766669263669004	0.0380893041208683	0.447603521127391	0.401545852296085	0.401043016350408	0.08917360847647	0.246381923494447	0.400959991117344	0.409805152222591	0.402823098083399	0.40154866185464	0.400751653613918	0.215952615877787	0.427207331090758	0.400746357486858	0.405881294065831	0.397950042996779	0.400746357486858	0.297437774952227	0.377553680057501	0.246381923494447	0.401714303815569	0.219087874057316	0.401419544819384	0.543617779543327	0.604615305092915	0.349292156947736	0.49682871764915	0.604672318893885	0.643382556128403	0.49682871764915	0.49682871764915	0.49682871764915	0.49682871764915	NA	0.49682871764915	0.49682871764915	0.0270613400909994	0.271726045772458	NA	0.639256440255025	0.0527297468500936	0.0527297468500936	0.601748893877536	0.49682871764915	0.981223840590309	0.436424005433095	0.02859606324991	0.507139184552608	0.391151991610508	0.222525457802776	0.222525457802776	0.222525457802776	0.400199819744859	NA	0.400742167919565	0.400300011314456	0.0198857316487866	0.0214346373762249	0.406100885257421	0.398931079726846	0.162405714762089	0.251167690701455	0.400681210282317	0.260936548435605	0.400820238707726	0.400681210282317	0.402082841294159	0.139964278639334	0.397959447580799	0.406100885257421	0.504793747430116	0.400681210282317	0.803128605153946	0.251167690701455	0.574786487224395	0.139964278639334	0.206667622227611	0.398931079726846	0.401936620623613	0.404556282949671	0.257885685954476	0.412951647413047	0.643847355290679	0.0720465115491982	0.400820238707726	0.148399662101912	0.39497610654632	0.0313499556201009	0.244997907117341	0.133878825858047	0.313417440299065	0.401123208000869	0.141074283749542	0.402163600660904	0.281787163274462	0.191911255638356	0.12926043442605	0.558686606946473	0.257634017111519	0.401123208000869	NA	0.506342979840026	0.00659547682188188	0.412961328994513	0.110315915547487	0.314527664034731	0.39810063024929	0.394624418122433	0.0366816069846296	0.195432135738066	0.253679054843456	0.402129476028561	0.396835695063462	0.138550263304486	0.177048118568813	0.406165903965749	0.0203083638963344	0.401256076352503	0.401342421486521	0.401290344277654	0.398898786408598	0.0516136890495753	NA	0.457459476796755	0.397068888696903	0.400653605323534	0.40385095446671	0.400907326258074	0.277111506033972	0.123970513848224	0.400844785523149	0.246381923494447	0.4020465338528	0.313423115904927	0.496842110798629	0.407944340002037	0.0306534390044741	0.40670908301446	0.0433726112762376	0.40104207788111	0.140568731572352	0.400611507576896	NA	NA	0.2722880221666	0.399925141973605	0.399925141973605	0.400207882182713	0	NA	NA	0.400199819744859	0.401400358213686	0.400396293792467	0.341431100479472	0.401092674015931	0.0624054445451618	0.28261819048761	NA	0.401756754517354	0	NA	NA	NA	NA
AMR_IMI.2	NA	0.257481340429289	0.252052331067564	NA	NA	NA	0.357740886597796	0.280640380157466	0.250224470889726	0.249648528576606	0.249763085381944	0.249960042385233	0.251945349115114	0.0830984891117152	0.235013871592828	0.254147684080766	0.284688321932441	0.20729146099062	0.305210866154689	0.235487629405479	0.292021582836584	0.252152994139373	0.24953014089706	0.251236473648489	0.515287563075819	0.251393046436947	0.250538344705442	0.235013871592828	0.288730681396364	0.373415746275658	0.122538429189554	0.221224736590626	0.549846865242674	0.4969815273652	0.260130963558078	0.156543505807147	0.830335567766537	0.235013871592828	0.587654499159819	0.529695326874306	0.222074272978452	0.235487629405479	0.0374248523537093	0.329615740309715	0.251696908952704	0.250163985395141	0.289523603546059	0.167028631064903	0.251393046436947	0.59416400873259	0.587654499159819	0.643497672292484	0.497249994934552	0.267988332084724	0.549846865242674	0.39908955919008	0.251227822382499	0.523359713935688	0.252299925745717	0.641440895603882	0.251728483555201	0.284680813434698	0.254098928439078	0.251047433090986	0.517964802199145	0.267433027640459	0.517308847517705	0.259496009303647	0.301143444094391	0.587584405573168	0.587584405573168	0.587584405573168	0.30450854174673	0.911240353888401	0.256019091087082	0.282666173527224	0.235478714118245	0.335633105658836	0.147912572425797	0.497242161692711	NA	0.275117260876728	0.247247114352202	0.213743495670579	0.497006714389084	0.0147463245076873	0.25299413508845	0.497242161692711	0.516396804596194	0.0847581234690067	0.229223236406269	0.126169477034448	0.251227822382499	0.252299925745717	0.209967055898398	0.587584405573168	0.497006714389084	0.147501050195023	0.12903887318329	0.587584405573168	0.252168634421831	0.250493835917047	0.497006714389084	NA	0.00647005401562106	0.250848410405912	0.519222607502903	0.530539703784892	0.235478714118245	0.750767462524972	0.26013019590444	0.235016733649318	0.16511686293435	0.506286841361182	0.313510974335297	0.154225764562682	0.57170884843821	0.688832788547857	0.500328730664046	0.525809369431785	0.0456949992508229	0.487799988064314	0.250140709160133	0.265573011571937	0.249866924676125	0.51917535497184	0.249736875799001	0.229878533743609	0.271106777302536	0.232097913017729	0.252136538710315	0.261876345152462	0.317358949833498	0.498618089139971	0.229223236406269	0.500328730664046	0.31485213517551	0.190887077372691	0.255920143440826	0.00240075387573135	0.249060005481168	0.251403973683883	0.25057989547508	0.264677235982419	0.229582640311114	0.255920143440826	0.246965020502778	0.5158364440871	0.00132586103324983	0.251997151926028	0.716784761159472	0.251690378509469	0.261876345152462	0.106482229435879	0.252950255997938	0.251578835559449	0.254263860222806	0.170605410394147	0.253674998518767	0.253860899493217	0.486542565845357	0.474795460450486	0.249951926644808	0.243735295606013	0.25057989547508	0.587584405573168	0.0996219387875392	0.20617045286368	0.478554262734085	0.31485213517551	0.329438876164263	0.31485213517551	0.264219116695291	0.515617279445646	0.358809634203915	0.278430545174184	0.195512317728681	0.966030489996672	0.235016733649318	0.251112627810243	0.0203117882461572	0.26029853678193	0.536117041945844	0.252219661060818	0.549792935970809	0.587584405573168	0.245203212938004	0.0125690932357596	0.289170154901094	0.287070583771329	0.539341576037211	0.250562262460317	0.257519945179813	0.271106777302536	0.252641674849155	0.220567056962521	0.250639176154454	0.592639285032854	0.549792935970809	0.500328730664046	0.286922523709588	0.252166657164971	0.00917850287778643	NA	0.538815641805012	0.257880615568276	0.160205552574215	0.0109813176862046	0.252439158567898	0.292472729696837	0.0662052396623576	0.237186689335428	0.0267432375376586	0.371789889267881	0.251711270394231	0.250727395920431	NA	0.251112627810243	0.955617335938014	0.0221916426623094	0.497242161692711	0.452219324728306	0.252212588214847	0.0637088490148552	0.31485213517551	0.253640176889643	0.329438876164263	0.257519945179813	0.254189318878089	0.251667817822386	0.254810481792576	0.486542565845357	0.251463552064163	0.304299364640098	0.249060005481168	0.251463552064163	0.299200078079772	0.253128275597402	0.31485213517551	0.284680813434698	0.233403828199203	0.253114503232367	0.574364561877625	0.650480495253181	0.352240426289214	0.587584405573168	0.0216096097688476	0.718666181217593	0.587584405573168	0.587584405573168	0.587584405573168	0.587584405573168	0.614771832557138	0.587584405573168	0.587584405573168	0.772456019357078	0.141346795557134	NA	0.694460963075822	0.670054708768753	0.670054708768753	0.105146143579876	0.587584405573168	0.911515183648121	0.487799988064314	0.978438482998186	0.516115899117234	0.305381108432443	0.241999646360637	0.241999646360637	0.241999646360637	0.250236330476153	NA	0.251688449757054	0.250100087651994	0.0129600163011538	0.0131238298337331	0.265564999186042	0.271081980783035	0.155624611788597	0.313546126033869	0.251505479874495	0.556396967333528	0.251684195890308	0.251505479874495	0.255342822697098	0.134143591371597	0.247844303110284	0.265564999186042	0.519139702264734	0.251505479874495	0.838601339690384	0.313546126033869	0.618306045747344	0.134143591371597	0.216911798922604	0.271081980783035	0.25432469785115	0.264653234921125	0.286894818237555	0.305360429374494	0.71904528489732	0.0519669593465677	0.251684195890308	0.166562691807723	0.242076839609992	0.0195079230870796	0.311866958973377	0.11538821323273	0.3976139119567	0.253479749416496	0.145763018553277	0.256119587038891	0.293330098779058	0.236787319193189	0.101586240707772	0.695403807764766	0.291628923311834	0.253479749416496	0.506342979840026	NA	0.506286841361182	0.305365576523623	0.956988248066166	0.31162686722495	0.24887930592645	0.24320596309667	0.0241434910534397	0.224650526908297	0.636292289268481	0.421599261253046	0.243969860326865	0.134073760415509	0.206370678686354	0.268470810411346	0.0125127672846408	0.252792921583832	0.253169460067584	0.252828822515084	0.271106777302536	0.0370212072331737	NA	0.504412784347503	0.246103742896059	0.251550048369259	0.25878307111724	0.251991410996915	0.287990516521777	0.0914665571701794	0.251863500721222	0.31485213517551	0.25533144599134	0.39765707266973	0.587634469692164	0.272189878626433	0.0187759858797325	0.28869701028122	0.0273991280246315	0.255866736286506	0.15669542959626	0.251387103578125	NA	NA	0.269532130678745	0.250902850801577	0.250902850801577	0.250973060577462	NA	NA	0	0.250236330476153	0.250493835917047	0.251431506068191	NA	0.252202448345472	0.0729833904373363	0.294134904793717	0.252295392581984	0.253618000675727	NA	NA	0	NA	NA
AMR_KPC.77	NA	0.402807516542503	0.400899845403107	0	NA	NA	0.0405171604261667	0.271203509285294	0.400123948986106	0.400814222276436	0.399864534255456	0.400058403976814	0.400774987594257	0.115955040905225	0.403849758877679	0.4017948772828	0.401691951790852	0.213858080721672	0.278962488791507	0.402057689687219	0.280699951617202	0.401071738488529	0.398865510246159	0.400579651846342	0.508006921594933	0.400704915511343	0.400273514417442	0.403849758877679	0.261811452050003	0.357316576426884	0.819148922345795	0.187583962504869	0.496281736618491	0.444935292485872	0.404439418212729	0.16226636633028	0.375045115714516	0.403849758877679	0.496847543947954	0.676682124936657	0.213217653332919	0.402057689687219	0.0539557528220944	0.409816728537044	0.400894498587642	0.399905112883563	0.278651579443896	0.0710012081281228	0.400704915511343	0.0129451453643477	0.496847543947954	0.569094390750017	0.447617587325461	0.199602165038175	0.496281736618491	0.381824574108707	0.400634261504619	0.520334668834113	0.398816211770651	0.587856275003768	0.400894498587642	0.401714303815569	0.401898115639247	0.400394315184295	0.517368982713406	0.404438522131221	0.508290507226211	0.262825557176314	0.412109314849563	0.49682871764915	0.49682871764915	0.49682871764915	0.300591465345729	0.72248532378714	0.402638558684445	0.410725683761876	0.401985494782379	0.252349273721949	0.126006639566542	0.447603521127391	0	0.409659965618497	0.195750099883105	0.174898697996648	0.444920458022894	0.0243242538907364	0.401457546985552	0.447603521127391	0.511984068264845	0.119377447523846	0.317445627465275	0.124129623702076	0.400611921192529	0.398800175616846	0.192835919373067	0.49682871764915	0.444920458022894	0.140805965720369	0.126489055307353	0.49682871764915	0.4000245419319	0.401400358213686	0.444920458022894	0.475674845723999	0.00317948773741406	0.400331535630714	0.509453520387442	0.482387990932847	0.401985494782379	0.654951138216539	0.404463581937371	0.403922018375284	0.0993594396666124	0.00659547682188188	0.251178828104075	0.152437571738093	0.515701702118374	0.841758078300105	0.450164409489663	0.52962614610548	0.0642860146729285	0.436424005433095	0.399906281387715	0.406090442433476	0.193634653225281	0.52903946517796	0.399266322918105	0.226308057136366	0.398898786408598	0.260535590627299	0.401077470169396	0.402299266484592	0.286729810646655	0.433035239011155	0.317445627465275	0.450164409489663	0.246381923494447	0.167733204049069	0.398269368648156	0.344182244054701	0.397950042996779	0.400699671671903	0.401049664064408	0.244375213420533	0.299693718853359	0.398269368648156	0.228815202451399	0.508792780359249	0.000600286026593011	0.400988710548932	0.657113045662614	0.400795863373701	0.402299266484592	NA	0.401421259900277	0.400605439759128	0.401933098095792	0.170061694744418	0.401597239905966	0.397768343952467	0.427207331090758	0.431097033351666	0.39956616696006	0.396115377699348	0.401049664064408	0.49682871764915	0.130108822018377	0.177783654164106	0.390720400142825	0.246381923494447	0.409805152222591	0.246381923494447	0.405835504857762	0.510048767049177	0.337878974645253	0.269271839201841	0.1669947155919	0.938933525706072	0.403922018375284	0.400580507940838	0.759143135662408	0.404193066619192	0.520583174994451	0.401083999936732	0.496297174048581	0.49682871764915	0.395610219546088	0.00872936825097126	0.278228373713598	0.282928781570656	0.489509473318217	0.400192562205199	0.402823098083399	0.398898786408598	0.401234904538824	0.205915534834104	0.400265541179912	0.0128335443122627	0.496297174048581	0.450164409489663	0.275508616532802	0.401025695437796	NA	NA	0.512344077400129	0.399206308917658	0.145639281920327	0.0620017918348288	0.401099079630533	0.275477072850967	0.0956947927987599	0.20047046738778	0.04501720778717	0.367430306604755	0.400493887054221	0.400215800877245	NA	0.400580507940838	0.766669263669004	0.0380893041208683	0.447603521127391	0.401545852296085	0.401043016350408	0.08917360847647	0.246381923494447	0.400959991117344	0.409805152222591	0.402823098083399	0.40154866185464	0.400751653613918	0.215952615877787	0.427207331090758	0.400746357486858	0.405881294065831	0.397950042996779	0.400746357486858	0.297437774952227	0.377553680057501	0.246381923494447	0.401714303815569	0.219087874057316	0.401419544819384	0.543617779543327	0.604615305092915	0.349292156947736	0.49682871764915	0.604672318893885	0.643382556128403	0.49682871764915	0.49682871764915	0.49682871764915	0.49682871764915	NA	0.49682871764915	0.49682871764915	0.0270613400909994	0.271726045772458	NA	0.639256440255025	0.0527297468500936	0.0527297468500936	0.601748893877536	0.49682871764915	0.981223840590309	0.436424005433095	0.02859606324991	0.507139184552608	0.391151991610508	0.222525457802776	0.222525457802776	0.222525457802776	0.400199819744859	NA	0.400742167919565	0.400300011314456	0.0198857316487866	0.0214346373762249	0.406100885257421	0.398931079726846	0.162405714762089	0.251167690701455	0.400681210282317	0.260936548435605	0.400820238707726	0.400681210282317	0.402082841294159	0.139964278639334	0.397959447580799	0.406100885257421	0.504793747430116	0.400681210282317	0.803128605153946	0.251167690701455	0.574786487224395	0.139964278639334	0.206667622227611	0.398931079726846	0.401936620623613	0.404556282949671	0.257885685954476	0.412951647413047	0.643847355290679	0.0720465115491982	0.400820238707726	0.148399662101912	0.39497610654632	0.0313499556201009	0.244997907117341	0.133878825858047	0.313417440299065	0.401123208000869	0.141074283749542	0.402163600660904	0.281787163274462	0.191911255638356	0.12926043442605	0.558686606946473	0.257634017111519	0.401123208000869	0.00659547682188188	0.506286841361182	NA	0.412961328994513	0.110315915547487	0.314527664034731	0.39810063024929	0.394624418122433	0.0366816069846296	0.195432135738066	0.253679054843456	0.402129476028561	0.396835695063462	0.138550263304486	0.177048118568813	0.406165903965749	0.0203083638963344	0.401256076352503	0.401342421486521	0.401290344277654	0.398898786408598	0.0516136890495753	NA	0.457459476796755	0.397068888696903	0.400653605323534	0.40385095446671	0.400907326258074	0.277111506033972	0.123970513848224	0.400844785523149	0.246381923494447	0.4020465338528	0.313423115904927	0.496842110798629	0.407944340002037	0.0306534390044741	0.40670908301446	0.0433726112762376	0.40104207788111	0.140568731572352	0.400611507576896	NA	NA	0.2722880221666	0.399925141973605	0.399925141973605	0.400207882182713	0	NA	NA	0.400199819744859	0.401400358213686	0.400396293792467	0.341431100479472	0.401092674015931	0.0624054445451618	0.28261819048761	NA	0.401756754517354	0	NA	NA	NA	NA
AMR_LRA.10	NA	0.355312781686512	0.353022912753858	0	NA	NA	0.315062224831167	0.230078863782213	0.352325285148503	0.354052983520114	0.35196423203937	0.352124645273846	0.352879712055312	0.0951413383103632	0.400124042664374	0.354028023150318	0.35255252988767	0.185290731931741	0.262069703376481	0.425126126588046	0.238870256661444	0.353260239920188	0.350927217410822	0.352705239671793	0.267919391781236	0.352861719511999	0.352293755541932	0.400124042664374	0.222939522301701	0.305303189227902	0.908243207930358	0.164306258324488	0.45268664611318	0.3999800108471	0.356926084217701	0.0461788468464985	0.528788698969406	0.400124042664374	0.460911319144582	0.229134429512503	0.197224759502486	0.425126126588046	0.0501235314887287	0.361917041968141	0.352976561099139	0.352027403905156	0.23702422652613	0.514892212594221	0.352861719511999	0.50429894749446	0.460911319144582	0.526584631717748	0.402627996101551	0.17582169471579	0.45268664611318	0.326740658108914	0.352701811421037	0.227668098695654	0.350562173182284	0.515374133314609	0.352976561099139	0.35255252988767	0.354135545381156	0.352546582532831	0.246493539045057	0.357269650411642	0.270560615532945	0.218673145157068	0.474311185286196	0.460922194916557	0.460922194916557	0.460922194916557	0.271203406214631	0.7567759447686	0.354938096135747	0.363676799097236	0.424842254640489	0.265259457829395	0.119620639259358	0.402634963877395	0	0.362445489173082	0.173081086149143	0.1554711611965	0.399979094220713	0.0208081096838713	0.353678228729454	0.402634963877395	0.254559659136682	0.097122009603031	0.24225911168162	0.103449366219302	0.352739494182714	0.350529697086093	0.169063666324814	0.460922194916557	0.399979094220713	0.119517030178327	0.107635874822526	0.460922194916557	0.352161125325567	0.352093038518292	0.399979094220713	0.312235062933014	0.00873957147206017	0.352369717772504	0.236323289512067	0.438585925995744	0.424842254640489	0.61357490641437	0.356947799545253	0.400303917245044	0.0907114407510432	0.412951647413047	0.225516267552479	0.126983974585715	0.472477212194264	0.871733062492117	0.405834031497034	0.227769782332489	0.0497084828645635	0.391087382669295	0.352015918540338	0.3586672199177	0.164438302651032	0.23777617076881	0.351222801270245	0.197167814899331	0.349501449253557	0.187049160676615	0.353224243656882	0.35446983799515	0.0138889487843805	0.38741909444637	0.24225911168162	0.405834031497034	0.225404127396543	0.144980015011947	0.34992356673653	0.296102081609493	0.349835416163048	0.35287518013716	0.353606437771206	0.208879311674227	0.232909295005774	0.34992356673653	0.196507333742245	0.262375108235824	0.00102105573047329	0.353156494824385	0.60520788801318	0.352944946604484	0.35446983799515	8.42390892954459e-05	0.353632638131204	0.352735787848433	0.354143404457582	0.140386291034732	0.353799283274863	0.351999381100104	0.381071117023542	0.382100062862411	0.351601052882543	0.349390937646481	0.353606437771206	0.460922194916557	0.107247262125944	0.154783792473922	0.352848511135491	0.225404127396543	0.361934723082173	0.225404127396543	0.358434292438024	0.258539994813305	0.288689095339804	0.228197062902525	0.144877616051917	0.850321257207763	0.400303917245044	0.352717049404224	0.677486948061072	0.356598610859889	0.458006857629043	0.353277317032012	0.452702636260762	0.460922194916557	0.348145643759119	0.0193274096890304	0.236606869031013	0.238360214901064	0.445672840799905	0.352267969821044	0.355345983957167	0.349501449253557	0.353365200098359	0.174686449805517	0.352401607657979	0.502637994129565	0.452702636260762	0.405834031497034	0.234005679885337	0.353189128798678	0.0421801284865881	NA	0.45460772644793	0.35089998332694	0.120965239185459	0.815264304582337	0.353297003968935	0.235452623672851	0.0755721419896951	0.174783190099575	0.0406392094203831	0.32712930287668	0.352558703700487	0.35235218816665	0.167044333480893	0.352717049404224	0.744552040946501	0.0355026529881752	0.402634963877395	0.356877901585666	0.353245646304075	0.0708123458816685	0.225404127396543	0.353049861187681	0.361934723082173	0.355345983957167	0.353950803178077	0.35292653121178	0.190638822195327	0.381071117023542	0.352888354503611	0.357691641448987	0.349835416163048	0.352888354503611	0.249562275842714	0.340367021693793	0.225404127396543	0.352601525754693	0.200612043012336	0.353641075368428	0.487731861992791	0.551141656460993	0.303814433996479	0.460922194916557	0.0720869556655745	0.59492462733257	0.460922194916557	0.460922194916557	0.460922194916557	0.460922194916557	0.82565660826168	0.460922194916557	0.460922194916557	0.638327160362385	0.230037906079502	NA	0.586668035000931	0.523860803714401	0.523860803714401	0.618597900863195	0.460922194916557	0.928786227925128	0.391087382669295	0.849855044977298	0.280449948089717	0.441396138801742	0.189700914572642	0.189700914572642	0.189700914572642	0.352382980283727	NA	0.352856279836121	0.353112859866061	0.0183151499007583	0.0190451937727047	0.358674990718026	0.349490984101018	0.133712785258764	0.22551476275334	0.35281978365536	0.221963848164261	0.352961590704233	0.35281978365536	0.354343521354213	0.118158753922032	0.350074004208932	0.358674990718026	0.476818798683796	0.35281978365536	0.720700092058552	0.22551476275334	0.520091412015251	0.118158753922032	0.175236122656683	0.349490984101018	0.354165412938159	0.357228333458373	0.224229669128756	0.00701887966650516	0.595382978838926	0.0561752518985745	0.352961590704233	0.126433009373631	0.352876288070641	0.0253561746040138	0.184258665974411	0.111613031146922	0.266372421278676	0.353230526182839	0.119259494973893	0.354723626977934	0.239917336747614	0.17431111942939	0.107654789731934	0.538955797033678	0.228110286400957	0.353230526182839	0.412961328994513	0.305365576523623	0.412961328994513	NA	0.742288740462822	0.264480678204481	0.350112304735974	0.34771236354351	0.0299437549981989	0.169532664580465	0.216565507229248	0.353736708108215	0.349672252212608	0.117334917399539	0.154271712718749	0.35875555748665	0.0183866289793431	0.353443966051361	0.353510204917873	0.353427608287972	0.349501449253557	0.0406404563763194	0.167044333480893	0.412600951591843	0.349339908286779	0.352767796727371	0.356148987260101	0.35304240085741	0.235599666685578	0.102039663407039	0.352997827135723	0.225404127396543	0.354320670455035	0.26639006921762	0.460931006139361	0.360720376193684	0.0250891485995011	0.358866485462772	0.0346479244160183	0.354133269271647	0.119146604960157	0.352753515506118	NA	NA	0.227107052592023	0.351383493665298	0.351383493665298	0.352289949476736	NA	NA	0	0.352382980283727	0.352093038518292	0.352493145453001	0.000221877819605032	0.353335782701411	0.0550976064377564	0.24069100633254	NA	0.353957710903293	0	NA	NA	0	NA
AMR_LRA.18	NA	0.721446919268425	0.716627483545007	NA	NA	0	0.838121044736743	0.857227666445575	0.715098099713587	0.714929079132111	0.714934297665568	0.715098231308035	0.716669053682304	0.367506245797298	0.70862805666454	0.718306713758989	0.736269960296151	0.738650752517464	0.895636544266834	0.708902500305909	0.853136151204863	0.142628517339132	0.715620665014902	0.142861692209487	0.952866942803404	0.716087378965538	0.715493985431886	0.70862805666454	0.9588113444464	0.662236183463961	0.531330456505973	0.641555059153015	0.828884400918468	0.752999363192467	0.72233214099391	0.7254421551214	NA	0.70862805666454	0.867716808539681	0.270769445015688	0.846282510730552	0.708902500305909	0.31574897172514	0.746233122554566	0.71632841683392	0.143003416155127	0.85433977262097	0.476738099502643	0.716087378965538	0.206050622793891	0.867716808539681	0.996427277094852	0.10434309826162	0.682444740227523	0.828884400918468	0.206431306676354	0.715991219747688	0.956504525050409	0.71839389202399	0.467069712479975	0.71632841683392	0.736269960296151	0.718126316482749	0.715977172883649	0.955067708464674	0.728679350056949	0.95690267103918	0.706814496055406	0.19274580996927	0.867714310739448	0.867714310739448	0.867714310739448	0.932630114972978	0.30210086046822	0.719609929729399	0.734711981431017	0.708900045987056	0.940531043701931	0.636959979471834	0.104336784902786	NA	0.731353884481607	0.658140356729661	0.548630530324433	0.752987746422632	0.691456858290139	0.717323822474838	0.104336784902786	0.953567874716893	0.309692953950909	0.708791988454788	0.296614676556105	0.715990043067053	0.718398711541732	0.139576416749571	0.867714310739448	0.752987746422632	0.457408649349638	0.44628177382388	0.867714310739448	0.717618354258191	0.714831573351748	0.752987746422632	0.193937313300206	0.952984001689524	0.715786796670241	0.958177241687951	0.0371222949327841	0.708900045987056	0.821537141559179	0.722340679285249	0.708627065469539	0.639465855235135	0.110311667698778	0.747139329872087	0.491669845826694	0.92299102636787	0.19988396273141	0.792314324979656	0.261386134332596	0.171355509113288	0.114732494257053	0.143022718121806	0.138337198845746	0.700655368669107	0.951775786459641	0.715455662403579	0.705070339588376	0.731311205541852	0.707386420852953	0.716698156595581	0.725065614049879	0.84708487233991	0.771656962592079	0.708791988454788	0.792314324979656	0.788586523446386	0.201031628306788	0.722311519839159	0.921685399572574	0.142270941730292	0.716087077465214	0.715566301086234	0.962459913605459	0.708156281365313	0.722311519839159	0.257612961380514	0.953088801468185	0.014020718127419	0.716562365434601	0.864484108501585	0.716371502357142	0.725065614049879	NA	0.717261802798915	0.142661247221088	0.718306157804434	0.526169422595968	0.717900664943057	0.722339422839723	0.775296963560345	0.821117907676326	0.715492595794622	0.712476996483598	0.715566301086234	0.867714310739448	0.114335068235427	0.192593708255245	0.91040141959022	0.788586523446386	0.74622784757615	0.788586523446386	0.725138911824625	0.952124853955443	0.990034972275417	0.855794974007422	0.566453126853997	0.380592040153203	0.708627065469539	0.715873162032113	0.422894646162954	0.72261127905996	0.582011465118436	0.716701511634443	0.828875457937357	0.867714310739448	0.714195729936631	0.10729061123857	0.853739774962625	0.70418719484588	0.0815582637893861	0.715612451344111	0.721444911487079	0.731311205541852	0.71707281340155	0.670705342804485	0.715618302407666	0.033647594819797	0.828875457937357	0.792314324979656	0.844380087216523	0.142569337275317	0.457415423770325	NA	0.573474753517564	0.723348970144311	0.479497140687312	0.276074976825609	0.716886412720211	0.211927533476308	0.295522908830762	0.172803232094023	0.177220922536789	0.814566583506241	0.71668585060882	0.715738106866713	0.388648254247221	0.715873162032113	0.631624695551204	0.173902837439476	0.104336784902786	0.802496207449746	0.142625312736077	0.377646580997177	0.788586523446386	0.141579244902093	0.74622784757615	0.721444911487079	0.718958560512168	0.716348106454194	0.660895069090587	0.775296963560345	0.716189187509657	0.741232802507076	0.142270941730292	0.716189187509657	0.700750617292711	0.850048216261809	0.788586523446386	0.736274913220229	0.834877599554455	0.717479204702606	0.980221246551964	0.947758633750231	0.546527969159405	0.867714310739448	0.879735351427896	0.920428252648487	0.867714310739448	0.867714310739448	0.867714310739448	0.867714310739448	0.748199557687089	0.867714310739448	0.867714310739448	0.303600089157052	0.445065630729838	0	0.834546424989408	0.736819089352762	0.736819089352762	0.74249762020766	0.867714310739448	0.465483624383707	0.114732494257053	0.355832023879547	0.955183867227232	0.377257738112725	0.641433032160906	0.641433032160906	0.641433032160906	0.715238944433531	0	0.716406913759998	0.714981506685147	0.0904007842702783	0.0842071582349255	0.138338286061793	0.731316457342265	0.519784168574513	0.74713422700292	0.14277780772702	0.950791020388658	0.716347698889209	0.14277780772702	0.719252543963214	0.462162017645553	0.142756413680007	0.138338286061793	0.262005941432984	0.14277780772702	0.46362484925247	0.74713422700292	0.223026857264545	0.462162017645553	0.67410443281322	0.731316457342265	0.718311602567378	0.137265898952872	0.203140951609304	0.742288740462822	0.920530613823032	0.952282348881193	0.716347698889209	0.507269480383317	0.713973276381614	0.0991951889150788	0.896722263876522	0.436870629045078	0.750528652426813	0.718068709237718	0.282902188832093	0.720590570167052	0.852333850876382	0.552774077269098	0.417686988320968	0.281787028886229	0.856381896208446	0.718068709237718	0.110315915547487	0.956988248066166	0.110315915547487	0.742288740462822	NA	0.617931357241418	0.715558112586208	0.713073214595805	0.130387389754787	0.930395742166752	0.950241285172473	0.556469400766173	0.712308154808022	0.450481261510663	0.604869449520722	0.728218327367505	0.0811008979203331	0.717247535650442	0.717550190388823	0.717241868070773	0.731311205541852	0.15563072665075	0.388648254247221	0.811522247784279	0.143002523890462	0.716296535136468	0.721513477331718	0.716631812663599	0.852818043338691	0.395236440469049	0.71648054904395	0.788586523446386	0.719245979241072	0.750527513935106	0.867721868898597	0.730145515996528	0.103318242540338	0.73737572255392	0.139411036273961	0.722418828861461	0.477129587077722	0.716152171664823	NA	NA	0.708079936732094	0.715277644358943	0.715277644358943	0.715992577594367	NA	NA	NA	0.715238944433531	0.714831573351748	0.716352176318019	0.497955976422373	0.716700738209326	0.442325486612253	0.85211227574624	0.919991862850381	0.717779788169591	NA	0	NA	NA	NA
AMR_Listeria.monocytogenes.mprF	NA	0.241348910513879	0.236228797982101	NA	NA	NA	0.0582192661220762	0.218032806370693	0.234649773357885	0.23459400046046	0.234458458208083	0.234672031826611	0.236284590382948	0.0904761484589076	0.227416503189979	0.237999928501021	0.259522713452727	0.00223777649861856	0.337088203091343	0.227733425388255	0.0584550895357991	0.236298282250886	0.235186103124829	0.235660527182888	0.305431922741989	0.23567679097737	0.235059041314778	0.227416503189979	0.315212515784687	0.32062905116774	0.303391590731777	1.03392166144189e-05	0.335902612047171	0.304088721591166	0.242374462545629	0.145133288269203	0.412456482052176	0.227416503189979	0.331991337718518	0.304325976910307	0.23458291167779	0.227733425388255	0.00298690099483934	0.268143585454301	0.23593337163163	0.23503309999293	0.227412794889438	8.59090576454946e-13	0.23567679097737	0.398128755511053	0.331991337718518	0.491333527043823	0.309686546848958	0.337876594111306	0.335902612047171	0.354937613085911	0.235571889380108	0.0305061516482092	0.238249093374332	0.876818861169287	0.23593337163163	0.259522713452727	0.0176244458351567	0.235576158603044	0.309003813963227	0.249567998913481	0.311369890751537	0.211590687850469	0.0702714224704286	0.331990939855056	0.331990939855056	0.331990939855056	0.0473941111915044	0.357910436630397	0.239362722356165	0.257002254948351	0.227734942083374	0.554922677965871	0.265014414471828	0.309677358361997	NA	0.252144855870679	0.182659204948698	0.144585553365982	0.30407971545606	0.0250964506243954	0.23696396748003	0.309677358361997	0.306532107565718	0.0913976261459197	0.234434091368812	0.118142014917225	0.235579730386836	0.238251109030492	0.20554319103746	0.331990939855056	0.30407971545606	0.131956386705508	0.193715476558316	0.331990939855056	0.237304091855539	0.234201783823177	0.30407971545606	0.229030264107219	0.0174881179883006	0.235349096690589	0.314159799820382	0.381084264559494	0.227734942083374	0.912128382556332	0.242367790478426	0.227411187084176	0.174666125314032	0.314554953245044	0.271274468201246	0.173838271025996	0.521893946375347	0.281042814010276	0.315338600437576	0.32243887492958	0.0378525039322608	0.302718029269945	0.235006997673948	0.246466833630517	0.217726189659429	0.303563083013703	0.235008201468979	0.233884935514052	0.253390990848712	0.22547916207443	0.236311982780421	0.245708006310244	0.291419822119208	0.290927019118856	0.234434091368812	0.315338600437576	0.300970895019854	0.194478099823417	0.242895140022862	0.369224275227572	0.23539948111977	0.235672764322652	0.234418107691903	0.321219825767035	0.23492534145308	0.242895140022862	0.213357465729278	0.3057372417089	0.00190158357943249	0.236171406037128	0.627946597332558	0.235947621987205	0.245708006310244	0.0163083178341501	0.236880459760814	0.236025129396637	0.23799495648593	0.152530296043725	0.237531874749167	0.243395224724844	0.292764227559885	0.365564943933181	0.235069350304393	0.231794701252272	0.234418107691903	0.331990939855056	0.103974995551244	0.184169272526423	0.647530628884063	0.300970895019854	0.268105445387432	0.300970895019854	0.245356015697897	0.304148337110222	0.363665355056262	0.218074095228677	1.00267106306617e-06	0.585161327487101	0.227411187084176	0.23545198176608	0.364078329031154	0.242742252930107	0.576058532175568	0.23626967152904	0.335895839361969	0.331990939855056	0.233674313188254	8.97232208529886e-08	0.227736518288936	0.242645919866533	0.437238247806765	0.235164929558529	0.241339114731126	0.253390990848712	0.236678686398711	0.225122299446917	0.235159891955147	0.398424659611477	0.335895839361969	0.315338600437576	0.231796864878028	0.236351715309962	0.00128969073427787	NA	0.657702716859819	0.244036237645922	0.185201994712671	0.907517031427769	0.236498791228203	0.240122534450822	0.066792760385403	0.21023155401531	0.0386925369897408	0.370370995799535	0.236294548944231	0.235296681808149	0.0117700684906068	0.23545198176608	0.618332167856867	0.00450923349796128	0.309677358361997	0.340356668194109	0.23630232609037	0.0636392265946726	0.300970895019854	0.238082450658389	0.268105445387432	0.241339114731126	0.238656545169762	0.235949741064152	0.293462960090471	0.292764227559885	0.235746239056096	0.266808904351439	0.23539948111977	0.235746239056096	0.242358526559529	0.2701082713187	0.300970895019854	0.259521563261296	0.289119191528085	0.237109940279025	0.385952009260249	0.427237393335033	0.352539573043621	0.331990939855056	0.955752513547439	0.432534759367043	0.331990939855056	0.331990939855056	0.331990939855056	0.331990939855056	0.017681058428004	0.331990939855056	0.331990939855056	0.501408222983519	0.154408441643147	NA	0.632643046024789	0.819923995973868	0.819923995973868	0.919260171089802	0.331990939855056	0.644868868882376	0.302718029269945	0.750122430854546	0.30920064879732	0.121109403006475	0.187704321892823	0.187704321892823	0.187704321892823	0.234845019666738	NA	0.236028759557801	0.234232833558225	0.0296686797694405	0.023071847001749	0.246469314470359	0.253399082179662	0.129194583070299	0.271270484889646	0.235826697315659	0.301773692613818	0.235923861556676	0.235826697315659	0.239020696972738	0.127210704282081	0.23429793289946	0.246469314470359	0.318204379019501	0.235826697315659	0.790740822256327	0.271270484889646	0.449369129140476	0.127210704282081	0.187289255487775	0.253399082179662	0.238019990970398	0.247277824076848	0.264488889593155	0.264480678204481	0.432043453583047	0.304305933831083	0.235923861556676	0.205155919549064	0.23359995711173	0.0260012111007941	0.641504927153865	0.115956076762423	0.276591794613604	0.237750795174765	0.133686791640663	0.240411393763744	0.232259789412933	0.18625299317968	0.108075543627757	0.0587617043956363	0.294597277731441	0.237750795174765	0.314527664034731	0.31162686722495	0.314527664034731	0.264480678204481	0.617931357241418	NA	0.235168400708026	0.232488900857416	0.0490184801967981	0.509487341990656	0.300748208640023	0.387727729215964	0.231524519312414	0.150135948069042	0.253125182512708	0.249169423453499	0.0208786370102143	0.236859894207675	0.237211506264751	0.236870515456498	0.253390990848712	0.051603030801088	0.0117700684906068	0.37801114202153	0.233272226553599	0.235869009078399	0.241395365955006	0.236253180159239	0.22757235543348	0.0985129418201802	0.236064330189908	0.300970895019854	0.239028383848996	0.276584385037688	0.331964887001953	0.251172039585415	0.0292325253771279	0.261415997037873	0.000687360863038222	0.242526970249317	0.199205947985601	0.235741000914899	NA	NA	0.217932582066614	0.234068124701958	0.234068124701958	0.235595644256269	0	NA	0	0.234845019666738	0.234201783823177	0.235948242164733	0.0406411049068276	0.236287415038739	0.112408547915078	0.23327409637756	NA	0.237375826798566	NA	NA	NA	NA	NA
AMR_LpeB	NA	0.338598063670623	0.336293798169414	NA	NA	NA	0.263757052682332	0.213219181002376	0.335461562911533	0.334660663149024	0.335014560692932	0.335195370523083	0.336191626974364	0.0868202442046799	0.242926986873761	0.337393727093714	0.333452859645733	0.158835830759878	0.216908754374092	0.261476286058667	0.221805296919348	0.336599266111673	0.333545212955612	0.335862674890708	0.236052983644429	0.336177588827427	0.33552284720568	0.242926986873761	0.207856735832139	0.282853476759807	0.94297285059028	0.155499130848275	0.438071511150461	0.385181029266724	0.340720182983208	0.0304642858112814	0.572091492363715	0.242926986873761	0.449588652531008	0.212629432273271	0.164316754221483	0.261476286058667	0.0416997504157144	0.344939394457259	0.336327033012594	0.335092444865713	0.219973885806491	0.0477056172920376	0.336177588827427	0.484404957788782	0.449588652531008	0.511503884516944	0.387580368461117	0.167900528842588	0.438071511150461	0.297553654326788	0.336023294821586	0.212385205525802	0.332769926457664	0.47237286938313	0.336327033012594	0.333452859645733	0.337583937567663	0.335705049274214	0.224952707608299	0.34008364923038	0.23735231844093	0.196912436930726	0.523651631066212	0.449579172604521	0.449579172604521	0.449579172604521	0.0148804964816973	0.745249728549277	0.33853052317012	0.347921571595814	0.261428754631595	0.228759022474022	0.100632553539504	0.387617961696902	NA	0.346798442370744	0.165571668196296	0.148397488402449	0.385144822559297	0.0160974416932487	0.336995120809224	0.387617961696902	0.229560995970001	0.0877153848760339	0.218831203636451	0.0951506122142511	0.335988739699037	0.332748685930214	0.160338842578855	0.449579172604521	0.385144822559297	0.111630669531672	0.0942567586928051	0.449579172604521	0.334972922242326	0.336279661476794	0.385144822559297	NA	0.00562912819305095	0.335678966438957	0.218774869122855	0.423855845946732	0.261428754631595	0.598786749276171	0.340781216983426	0.242888879265193	0.0896855952221838	0.398102954413529	0.216743330674211	0.113314284979432	0.457468201427674	0.988646802006031	0.390886117883842	0.211811907650179	0.0415989963444199	0.37589682854775	0.335054712198703	0.342610107994121	0.153697886825003	0.218955938625079	0.334075417494448	0.18458316220401	0.329116230532722	0.170097934395188	0.336528166495003	0.337208424007093	0.231063857207538	0.372390636794611	0.218831203636451	0.390886117883842	0.217649423861185	0.136494707802151	0.331243070080465	0.272236526470585	0.331957090661118	0.336112198804792	0.335834451924242	0.19659739695739	0.21226875046164	0.331243070080465	0.183834925682154	0.23343073061315	0.000852655164728988	0.336466275075871	0.586553252095813	0.336207625416666	0.337208424007093	NA	0.337024045804955	0.335959578949862	0.337604987953249	0.127362694747173	0.337202379788042	0.332940115807162	0.365494057415974	0.36226274209304	0.334483447665592	0.331115734770993	0.335834451924242	0.449579172604521	0.0980246589895801	0.146457399290344	0.338405894304413	0.217649423861185	0.344905777192887	0.217649423861185	0.342322332780852	0.231563935946153	0.263897586850437	0.0132285784211901	0.00647528094569494	0.805995581403409	0.242888879265193	0.336021306731591	0.625846666641118	0.340369570926824	0.3941823075471	0.336576072662022	0.438066617558697	0.449579172604521	0.32912719835687	0.0120743096527993	0.219637835229004	0.0182825345363276	0.430697140726291	0.335367773472333	0.33856821364352	0.329116230532722	0.336767014705902	0.161907116252388	0.335603982112004	0.48276130963805	0.438066617558697	0.390886117883842	0.21667338885032	0.33645104192914	0.0688120489118911	NA	0.392697802471917	0.33256321443437	0.114504113008631	0.78742814895337	0.3366608446029	0.218119429194375	0.0660634104751361	0.165775425178788	0.0327144199708977	0.273748697765298	0.335670690988685	0.335547345232191	0.0737762111553433	0.336021306731591	0.660228427208243	0.0273358091771974	0.387617961696902	0.340061463822001	0.336632649681691	0.062295684998009	0.217649423861185	0.336283841684397	0.344905777192887	0.33856821364352	0.337125304549124	0.336159831556726	0.181509416020124	0.365494057415974	0.336197800285394	0.340390234256179	0.331957090661118	0.336197800285394	0.226673734095285	0.335251719771964	0.217649423861185	0.333463504522582	0.168886257642494	0.33698728605034	0.467496019889465	0.532050410767726	0.260785558944572	0.449579172604521	0.530005308721788	0.578092931405928	0.449579172604521	0.449579172604521	0.449579172604521	0.449579172604521	0.642699008461926	0.449579172604521	0.449579172604521	0.621291277406741	0.169977606159469	NA	0.567781367081975	0.49725854427204	0.49725854427204	0.712188559671202	0.449579172604521	0.910053332681181	0.37589682854775	0.818608215855596	0.241325920368284	0.70127668904659	0.177300311273577	0.177300311273577	0.177300311273577	0.335575747352872	NA	0.336104792767246	0.335517535490044	0.0135082773953508	0.0146246584369112	0.342636937605759	0.32908153899162	0.121198030651963	0.216772531886142	0.336124276319972	0.20720517678575	0.336224782653202	0.336124276319972	0.337741998994709	0.109956545080098	0.332189602242012	0.342636937605759	0.387149905185184	0.336124276319972	0.692833084768687	0.216772531886142	0.500295188725582	0.109956545080098	0.162678251901058	0.32908153899162	0.33758132043916	0.340450746502203	0.211337439104655	0.350112304735974	0.578571942560985	0.0478752141200429	0.336224782653202	0.118111122886555	0.33303111076973	0.0200588020432206	0.198478099385982	0.103038219375064	0.251831333110545	0.336474541184696	0.111065292688564	0.337839207207542	0.222754291999806	0.165812107966303	0.0992994535043759	0.0483602087649488	0.248104653856712	0.336474541184696	0.39810063024929	0.24887930592645	0.39810063024929	0.350112304735974	0.715558112586208	0.235168400708026	NA	0.328150585926252	0.0234470640957143	0.159818115661848	0.202066219687288	0.328845673803699	0.331328785367567	0.102539586346118	0.145696717927574	0.342474228305311	0.0141385620824666	0.336770441250793	0.336891758534383	0.336830697084015	0.329116230532722	0.0334846616585427	0.0737762111553433	0.397319892160282	0.331139506022861	0.336010502047425	0.339937069441033	0.336306450992593	0.21858625189645	0.0932421020130278	0.336299009582553	0.217649423861185	0.33774279151471	0.251808259406394	0.449555828358929	0.34467145794057	0.0195726586662832	0.341947066259746	0.0272899313739337	0.336155622767128	0.110841163669406	0.336033053303718	NA	NA	0.203467744596525	0.335892583882877	0.335892583882877	0.335447030776334	NA	NA	0	0.335575747352872	0.336279661476794	0.335625327712406	1.14467465923695e-05	0.336655358171091	0.0560921614062335	0.22349994889398	0.213216707019126	0.337402945798854	NA	NA	NA	NA	NA
AMR_MCR.2.1	NA	0.335651636944455	0.334058797264742	NA	0	NA	0.263440222861544	0.209747556974336	0.333291326810291	0.332944492724989	0.332358381370309	0.332947714811012	0.333893018283732	0.0817442984977244	0.230972957584615	0.335366702945773	0.327351448617363	0.156614299964005	0.218201737219967	0.245911447719704	0.218339722029056	0.334433988990582	0.330000920237198	0.333592004721324	0.231143350220414	0.333941478871643	0.333260126449817	0.230972957584615	0.204063182368398	0.279865722203338	0.944529124194245	0.152842344185643	0.434217220147557	0.382101300042191	0.338953479526499	0.0258373385864576	NA	0.230972957584615	0.446793879144719	0.208635744220861	0.163322879114595	0.245911447719704	0.041586450467834	0.341170158542969	0.334231790787581	0.332376147558413	0.216521771388768	NA	0.333941478871643	0.478909348236107	0.446793879144719	0.506591255783699	0.384212212854437	0.165952565198282	0.434217220147557	0.294909100392709	0.33369393939975	0.208507093367051	0.328670730867575	0.470785193478779	0.334231790787581	0.327351448617363	0.335599784657414	0.333385198446473	0.220596035468742	0.3357357175828	0.232359776051634	0.19348164688922	0.667581931092733	0.446796904827153	0.446796904827153	0.446796904827153	0.224212232927048	0.165053618717564	0.33653718789022	0.34594444997123	0.245896505968713	0.200559592823582	0.099078802359138	0.384200678655515	0	0.344980272628377	0.163590363039195	0.146047377877175	0.382082276082121	0.0149730780915072	0.334999638422124	0.384200678655515	0.225017435092506	0.0829740765610145	0.213233742286761	0.092085355717054	0.333747759991799	0.328715782166973	0.158234760702579	0.446796904827153	0.382082276082121	0.108729961948648	0.0913616699266249	0.446796904827153	0.331781366387454	0.333589790989525	0.382082276082121	0.470400643393815	0.00496204854575266	0.333276299637527	0.214619315890117	0.419911325988801	0.245896505968713	0.593875831382058	0.338958574286039	0.230955972949344	0.0871540629439587	0.394660838309745	0.214279382138068	0.00632613744387656	0.452873510905806	0.972638876016342	0.387192543851079	0.20795958576344	0.0374827221813894	0.372496096951285	0.332322464700158	0.340761692295358	0.150656251989036	0.214770448961951	0.331007936374372	0.182220590211543	0.321430468149428	0.166415477436554	0.334416736081268	0.333538576446434	0.228045897253586	0.369761595658391	0.213233742286761	0.387192543851079	0.215050997158531	0.133854427492411	0.325175093562143	0.269530618627837	0.327642304381978	0.333925691211122	0.334215008768447	0.193186465821534	0.207405614751065	0.325175093562143	0.180575981107949	0.228660722088116	0.000826348467670046	0.334315702487832	0.581502860554592	0.334060554306945	0.333538576446434	0.039968033020912	0.33495500195283	0.333603493679082	0.335592333315877	0.124224649222356	0.335077451637299	0.321773577471862	0.362242148801587	0.355059664696165	0.33167935874949	0.323240301247303	0.334215008768447	0.446796904827153	0.0939999937712481	0.143902278734192	0.032899020586397	0.215050997158531	0.34113351311918	0.215050997158531	0.340560086624754	0.226840022839177	0.26081324567362	0.207703303754491	0.13360795882632	0.804372743011088	0.230955972949344	0.333801209154607	0.624511531680826	0.338460499954999	0.395091800820406	0.33448096553794	0.434235988486249	0.446796904827153	0.321258793616415	0.0106865881580778	0.216147636126491	0.232097157538262	0.426414175311314	0.332954469799549	0.335600295651105	0.321430468149428	0.33460027866509	0.158857901485339	0.333185631251117	0.477289238838044	0.434235988486249	0.387192543851079	0.213135235069804	0.334270360656624	0.00196195724684367	0	0.392822700271443	0.327275247944729	0.111694494409565	0.783357159647705	0.334543364790109	0.214899226730134	0.0609551019500538	0.163240019575356	0.0296488999969888	0.273468864567171	0.333137535543071	0.333025035072682	0.0377496833450084	0.333801209154607	0.672680679782657	0.0242543129503141	0.384200678655515	0.336770413847175	0.334408509691747	0.0576813988304932	0.215050997158531	0.333604897293816	0.34113351311918	0.335600295651105	0.334139139897022	0.333873533744163	0.178764642524432	0.362242148801587	0.333942446962411	0.336500372119218	0.327642304381978	0.333942446962411	0.223567243341268	0.345637587768149	0.215050997158531	0.327316994999838	0.167408648622447	0.334942114359083	0.46180356657291	0.526805723580525	0.259477772274456	0.446796904827153	0.527402238843933	0.573595763112063	0.446796904827153	0.446796904827153	0.446796904827153	0.446796904827153	0.803900104910538	0.446796904827153	0.446796904827153	0.616672189844337	0.125260779297606	NA	0.562651936961934	0.494565405751064	0.494565405751064	0.370977439414975	0.446796904827153	0.159617028008865	0.372496096951285	0.814493772566806	0.236080223588473	0.703443453940298	0.176398779439897	0.176398779439897	0.176398779439897	0.333249726836128	0	0.333889348824945	0.333051336513545	0.0121375960241956	0.01344011966166	0.340735417817605	0.321431890914606	0.117588779453728	0.214251796275158	0.333782322390896	0.203295521228101	0.333986491310974	0.333782322390896	0.33558418057426	0.106835745317126	0.327704303382472	0.340735417817605	0.354804477661121	0.333782322390896	0.688595717323202	0.214251796275158	0.494885713428378	0.106835745317126	0.15942567403963	0.321431890914606	0.335590665616212	0.336840496705	0.208184108068285	0.34771236354351	0.574115580009156	0.0437098574286869	0.333986491310974	0.115353510422909	0.312839912460405	0.0190155620309846	0.195913130513666	0.0996911821908939	0.248272767546765	0.334014278532087	0.108126801543522	0.334503883316319	0.219338273108202	0.163222513932838	0.0956900074460747	0.473495676429645	0.246477917231795	0.334014278532087	0.394624418122433	0.24320596309667	0.394624418122433	0.34771236354351	0.713073214595805	0.232488900857416	0.328150585926252	NA	0.0215045296325176	0.156951394101123	0.198317293874581	0.27440155772197	0.324339653180387	0.0995308553878058	0.14301796022503	0.340156084066283	0.0129545262853565	0.334620752442951	0.334667465623643	0.33468417109945	0.321430468149428	0.0304872841758497	0.0377496833450084	0.393263505425743	0.32544601828133	0.333684457481155	0.338082658696433	0.334136777781752	0.215097634881358	0.089045190164339	0.334086133193864	0.215050997158531	0.335604106679225	0.248247608435516	0.446792198385451	0.342607709467949	0.0184086896766511	0.338548407691617	0.0251451056249841	0.328955270039756	0.108098868097133	0.333810524969733	NA	NA	0.200878470605752	0.331029977282066	0.331029977282066	0.332856487090991	NA	0	NA	0.333249726836128	0.333589790989525	0.333171662448988	0.121360948732689	0.334535006734179	0.0513913305035631	0.220129282097931	NA	0.335293278544511	NA	NA	NA	NA	NA
AMR_MCR.7.1	NA	0.0246323445986112	0.0250720578764749	0	NA	NA	0.0132526434064513	0.0226697009540666	0.0248492487502365	0.0247820188178143	0.0246225479877364	0.0247417559686285	0.0250241853146138	0.00963900207312873	0.0200363611856498	0.0254237502317447	0.0259345269831033	0.0493477084617326	0.207141122858911	0.02012027786975	0.0241892774194166	0.0251514382843172	0.0238952441258815	0.0249371501248625	0.0233622179391908	0.0250277026676549	0.0248420261426536	0.0200363611856498	0.0221131289214389	0.0395328334671798	0.338352675463912	0.0244928524840735	0.036399669205087	0.0373775634272377	0.0264373876438897	0.0852560759398968	0.105241946398897	0.0200363611856498	0.0387004825213688	0.0216071658829458	0.000169791399156738	0.02012027786975	0.0617702727618217	0.0290491429891955	0.0250924822612839	0.0244256251745625	0.00286233472088582	1.92990525782477e-07	0.0250277026676549	0.0466346505241919	0.0387004825213688	0.0508218556929012	0.0370178512592201	0.0129585722716059	0.036399669205087	0.0550224270540198	0.0249774687430333	0.0266949387581725	0.0240029638182375	0.653674787324199	0.0250924822612839	0.0259345269831033	0.0254708218995148	0.02487006712638	0.0226988171146156	0.0244817856332804	0.0234645947550522	0.0309716049340243	0.910496317274996	0.0387046247686016	0.0387046247686016	0.0387046247686016	0.018519754625099	0.0912598553103325	0.0257473124630969	0.0287733069291112	0.0201182324273055	0.0742030174183352	0.0674924682308462	0.0370208809070076	NA	0.0283177487570756	0.0112629263416262	0.00388064845297387	0.0373800093071237	0.00151458365648316	0.0253039065778302	0.0370208809070076	0.0230035781137428	0.00905875772781117	0.0230588833326206	0.00869632548420607	0.0249774946810706	0.0240047903324587	0.020480977388837	0.0387046247686016	0.0373800093071237	0.0120012270467591	0.401014989539351	0.0387046247686016	0.0242725046740275	0.0248134481895868	0.0373800093071237	0.0589367261591027	0.00174074069394625	0.0248505946954685	0.0428639792965839	0.0520891087386677	0.0201182324273055	0.173339257642619	0.0264372995032061	0.0200333894965152	0.276257547334462	0.0366803486030134	0.0115726375693677	0.020036615333751	1.78454140353779e-10	0.0205620949691259	0.0359746857533736	0.0229140552465168	0.00378744027116329	0.0357116323646605	0.0244251947343639	0.0270639157229458	0.0181152445526966	0.0219861638611667	0.0242416099524185	0.0219389923239033	0.024636034739751	0.019887986607543	0.0251515670391658	0.0250313924466139	0.0256129972109995	0.0352088606434615	0.0230588833326206	0.0359746857533736	0.00702217950324546	0.0171086729249756	0.0233826892899793	0.0465581486523301	0.0234570603298023	0.0250230887048173	0.0248540642228403	0.0220372696094455	0.0231992115569368	0.0233826892899793	0.0192586908993244	0.0230724219454788	0.000415979673343614	0.0251471353814996	0.104444224261281	0.0250458971721348	0.0250313924466139	0.594801038624179	0.0253036284263173	0.0249413923119213	0.0254599955292534	0.0168134412255836	0.0253437287106946	0.0219198457916239	0.0345671931963072	0.022532200411278	0.0244268681493811	0.021496476504562	0.0248540642228403	0.0387046247686016	0.00939008082839976	0.0161939104489091	0.065269710939448	0.00702217950324546	0.0290463464665036	0.00702217950324546	0.0269136499825564	0.0230647033458939	0.0491047144622505	0.0216246475594801	0.0188693467926235	0.258904646976977	0.0200333894965152	0.0249771849673337	0.216880737437189	0.0263369035911611	0.176508583907036	0.0242820709747116	0.0363990469546245	0.0387046247686016	0.0218387575955712	0.0048148118423923	0.021642943504024	0.0326324504931499	0.063481372018424	0.02476145642808	0.0246328398939857	0.024636034739751	0.00107010359041038	0.019233312727551	0.0248483640350623	0.0293610662544217	0.0363990469546245	0.0359746857533736	0.0233500729802389	0.025112822994138	2.80240274976862e-05	NA	0.182279442420694	0.0238731597596655	0.0144097765446478	0.111772686962605	0.0251788542635882	0.0237912048041258	0.0065100015369044	0.0210952626798004	0.00877507315490944	0.0346906903988247	0.0248404465388572	0.0248126894393237	0.0362955128323492	0.0249771849673337	0.701790597503094	0.0120009461012243	0.0370208809070076	0.00161353132777675	0.0251552214078701	0.00599020564564157	0.00702217950324546	0.02501266463272	0.0290463464665036	0.0246328398939857	0.0242468467275705	0.0250222406705038	0.0285537218723086	0.0345671931963072	0.0250384353750019	0.0284379594207718	0.0234570603298023	0.0250384353750019	0.00155164336855029	0.036451792115173	0.00702217950324546	0.0259337909244026	1.69897816053588e-05	0.0252835571134138	0.0471796780389948	0.0548506760556693	0.105556038024291	0.0387046247686016	0.0495569915146614	0.0636989428397565	0.0387046247686016	0.0387046247686016	0.0387046247686016	0.0387046247686016	0.804809911856855	0.0387046247686016	0.0387046247686016	0.0733138753744387	0.0176628819593778	NA	0.095640787854316	0.0819018951859618	0.0819018951859618	0.0545800207597182	0.0387046247686016	0.242215924776762	0.0357116323646605	0.164914559923015	0.0237443594874513	0.801110205064614	0.0158183859832257	0.0158183859832257	0.0158183859832257	0.0248613125071382	0	0.00109116985892088	0.0248375535177519	0.129346564263453	3.14867663009366e-06	0.0270599322515255	0.0246392675396025	0.0145682462424319	0.0115725400874191	0.0250006322139336	0.0199284729843472	0.0250414521384446	0.0250006322139336	0.0255086563609979	0.0118197159782987	0.0230837229478951	0.0270599322515255	0.0257065872865381	0.0250006322139336	0.0857863273451915	0.0115725400874191	0.059586497541303	0.0118197159782987	0.0166609502385375	0.0246392675396025	0.0254634884024267	0.0248323794828553	0.0247262821261449	0.0299437549981989	0.063643844485463	0.00310958266292616	0.0250414521384446	0.0122836968334781	0.020851897122026	0.00165485511980834	0.000402042277822146	0.0100966402919502	0.0168126172390208	0.0250861294615179	0.0121152231415309	0.024059174012431	0.0244185674282722	0.00624442592079255	0.0105280927107017	0.00423595322048564	0.045776549512393	0.0250861294615179	0.0366816069846296	0.0241434910534397	0.0366816069846296	0.0299437549981989	0.130387389754787	0.0490184801967981	0.0234470640957143	0.0215045296325176	NA	0.019184880441929	0.0200025993488009	0.0974575946808587	0.0219379856887094	0.0224568662835967	0.0214758453375972	0.0267108304934631	9.81549488510147e-05	0.0240458099679883	0.0252420122660719	0.0252254407710382	0.024636034739751	0.00297202173562305	0.0362955128323492	0.0495749738570128	0.0224312229528232	0.0249693997841514	0.000931036441434552	0.0250826400983164	0.0237831940707725	0.00978698775613074	0.024987199418262	0.00702217950324546	0.0255062856487749	0.0168127067998287	0.038701247201522	0.0272675578966299	0.00176898427801109	0.0278712334099607	0.00260757733356631	0.0227052233407432	5.44179901140751e-09	0.0249951925478014	NA	0	0.0306700646562643	0.0248232673400768	0.0248232673400768	0.0245880628893307	NA	NA	NA	0.0248613125071382	0.0248134481895868	0.0248393373994158	2.96762141083207e-07	0.0242878551385979	0.135955253888941	0.0245397148187769	0.0348237271965448	0.023922232688721	NA	0	NA	NA	NA
AMR_MOX.9	NA	0.162627423075347	0.161491105261881	NA	NA	NA	0.0621362023787895	0.19167403547014	0.161065039373923	0.160754468055344	0.160813954576869	0.160958579910238	0.161451907421434	0.0706137176746833	0.153433026736868	0.00720102675336665	0.162929355520476	0.465600388496136	0.0803803012924098	0.153605981136214	0.195647321348587	0.161591181922986	0.160306656251201	0.161270057666197	0.222961510915769	0.161365582722773	0.161102710828015	0.153433026736868	0.228148844959334	0.50368569599406	0.0863245220541407	0.11396071195847	0.213452977681967	0.188961103325874	0.163767135107048	0.59234531810393	0.856232295100538	0.153433026736868	0.686215672843449	0.22251603308144	0.00225594221315117	0.153605981136214	0.189815456429938	0.168244587499314	0.161469269607536	0.160857606510062	0.194821096177053	0.0361229411133301	0.161365582722773	0.685742799917649	0.686215672843449	0.706628282301069	0.191535754892438	0.104508246974134	0.213452977681967	0.569566407865212	0.161293656866559	0.228532931425343	0.160434721940783	0.114925165246016	0.161469269607536	0.162929355520476	0.162122316697928	0.161201095659338	0.000399473283375862	0.163665572599954	0.224514567470551	0.206571602835612	0.18337301535988	0.686249542674421	0.686249542674421	0.686249542674421	0.00596937747152126	0.865650422269355	0.16262783314361	0.167844998283793	0.153596637069982	1.14524145722328e-09	0.00979663467740322	0.191547876132095	0	0.00629039617694427	0.105535859899379	0.117395697668998	0.188967179137295	2.27651696271813e-06	0.161849049400433	0.191547876132095	0.222944865034126	0.0725501529328447	0.136308140179277	0.0815155345239773	0.161319134496997	0.160436165066044	0.105589984128944	0.686249542674421	0.188967179137295	0.0838912307073145	0.000138425520684882	0.686249542674421	0.161047922370636	0.161443632285667	0.188967179137295	0.418398318216408	0.0126497595942088	0.161133848900715	0.226277625271036	0.213086917189851	0.153596637069982	0.00240629063362685	0.163758220809104	0.153429804116453	0.512026250162003	0.19542431003335	0.136892060231457	0.109936440278717	0.723274489959226	0.219735676914174	0.195032994125519	0.22822604103397	0.0455292196963777	0.185856511475081	0.160864642650685	0.164868946636139	0.160129088518121	0.222152985529847	0.160522917300599	0.137987720785728	0.160691952659535	0.152506208198385	0.161585673796315	0.162700937971369	0.213954040253344	0.181504658366453	0.136308140179277	0.195032994125519	0.154063491003874	0.0996095387354523	0.160117014879033	0.517050963162944	0.159741410437821	0.161371644715426	0.161039963511786	0.148705254579247	0.133692919239417	0.160117014879033	0.146379756849591	0.22325003577137	0.0056434960710734	0.161546374529267	0.792374797477394	0.161440625740833	0.162700937971369	NA	0.161838025678803	0.161341233487045	0.162153202471885	0.116886604724369	0.00722671087605287	0.158688886019189	0.179767946901681	0.188145346077007	0.160717329779252	0.157895140301005	0.161039963511786	0.686249542674421	0.0781227813671754	0.100046505424745	0.553791349733662	0.154063491003874	0.168262300587726	0.154063491003874	0.16466730159906	0.222584757838033	0.509131822913567	0.191257337426456	0.108262982234467	0.786143454441764	0.153429804116453	0.161288730927436	0.949600575426615	0.163279361035457	0.919722389753879	0.161613828786379	0.213445576393456	0.686249542674421	0.157832220215989	0.0271491252191423	0.194813259468422	3.59526086990414e-06	0.220260845887934	0.161018666852379	0.162634254441358	0.160691952659535	0.161697287261444	0.0149598499514276	0.161113804536951	0.684783554334569	0.213445576393456	0.195032994125519	7.53290203068246e-05	0.16156350353493	0.0522372262677178	0	0.00183578910462279	0.16080506976816	0.0988942131379191	0.94188056932465	0.16165468735676	0.200713120130855	0.0631680727018971	0.104348959437628	0.046566385812838	0.843046628983751	0.161268750804684	0.161111445856417	NA	0.161288730927436	0.0242905925141361	0.0590207639358202	0.191547876132095	0.542837016344669	0.161582225120443	0.0605641576367553	0.154063491003874	0.161654341399035	0.168262300587726	0.162634254441358	0.161840666313099	0.161390996398564	0.120046437747971	0.179767946901681	0.161387692894558	0.166241240708888	0.159741410437821	0.161387692894558	0.0337165348042654	0.15813811626354	0.154063491003874	0.162927553290917	2.07376695327e-06	0.00725394433572712	0.676832199552901	0.731353946297168	0.695126963101568	0.686249542674421	0.595067367967021	0.789337883007092	0.686249542674421	0.686249542674421	0.686249542674421	0.686249542674421	0.97514661199271	0.686249542674421	0.686249542674421	0.841536531908053	0.0941126386152968	NA	0.102630407362864	0.00585631628597749	0.00585631628597749	0.220845300655596	0.686249542674421	0.838922537365283	0.185856511475081	0.895512401778586	0.000403525366032165	0.24974253778437	0.14502397795113	0.14502397795113	0.14502397795113	0.161131669963314	NA	0.161392664975757	0.161249347029034	0.0109390625460619	0.0152015209454488	0.164853697130713	0.16071083240297	9.82905606350393e-06	0.136910877469129	0.161393718702153	0.224318161801472	0.161434145028092	0.161393718702153	0.162343037133202	0.0440823801649592	0.159549325697931	0.164853697130713	0.226828852818884	0.161393718702153	0.964347456798332	0.136910877469129	0.702979101552894	0.0440823801649592	0.00298246609494468	0.16071083240297	0.162179041042373	0.163725853155023	0.162633228891271	0.169532664580465	0.78966121801062	0.0509951848997288	0.161434145028092	0.00756550081552043	0.155525121957972	6.22094164626219e-07	0.173093506801859	0.000591262163045947	0.153129051812167	0.16169589849993	0.0828536447499371	0.162166267361479	0.0181099186810953	0.129905488492559	0.0763052961015949	0.367185235066058	0.178526285998784	0.16169589849993	0.195432135738066	0.224650526908297	0.195432135738066	0.169532664580465	0.930395742166752	0.509487341990656	0.159818115661848	0.156951394101123	0.019184880441929	NA	0.227424503118235	0.102064509671334	0.1582224787268	0.104317952384941	0.107950988953246	0.16506428163824	0.0111520696627823	0.161708578082933	0.00724393250906386	0.161750960778366	0.160691952659535	2.21897322738585e-09	NA	0.200054448366509	0.158846560076257	0.161349906347074	0.163367207552419	0.1615150924521	0.0187451557253693	0.0745766329961757	0.161446538283127	0.154063491003874	0.162310204375712	0.153137428537256	0.686169395741767	0.0282727247712973	2.97336231414036e-07	0.166152066069229	0.0287534614498244	0.160711841274527	0.0967760479297912	0.161358321937657	NA	NA	0.215830275499309	0.160637185172216	0.160637185172216	0.16108154131612	0	NA	0	0.161131669963314	0.161443632285667	0.161227197509596	NA	0.161615872113594	0.564832632705823	0.196452779609656	0.00387273474679461	0.162018587164787	NA	0	0	NA	NA
AMR_MecC.type.methicillin.resistance.repressor.MecI	NA	0.205844651101838	0.204177953846686	0	NA	NA	0.338780431308019	0.27293677823064	0.203429975516924	0.202913711578358	0.203268512100112	0.203429046648355	0.204163107477634	0.0772876420105153	0.193085394137311	0.205064891243762	0.208069610225977	0.193146524492521	0.275774547586053	0.19341991766205	0.284555385235512	0.204328575821004	0.20264273927337	0.203894362155176	0.27367822013585	0.20399440419837	0.0114928482513648	0.193085394137311	0.257171147860956	0.365086692102982	0.692855243058188	0.222325395115229	0.563840388029614	0.245648646522531	0.207368971880117	0.0871956387188053	NA	0.193085394137311	0.588526364119962	0.276369330718818	0.202967476444318	0.19341991766205	0.0295662740593876	0.215611743500968	0.204162716151767	0.203340230610952	0.282108152151786	0.0509587063197146	0.20399440419837	0.58777348142745	0.588526364119962	0.636466162243192	0.250233871032332	0.136356614394693	0.563840388029614	0.389428289523681	0.20392462928957	0.281370702093948	0.203081596576915	0.630653820989133	0.204162716151767	0.208069610225977	0.205070280779433	0.203797017621022	0.275165447156792	0.207648816245257	0.680968076323479	0.248712765976016	0.937490954692844	0.588585304493113	0.588585304493113	0.588585304493113	0.284261445376459	0.384245385797128	0.205809779807978	0.213476925701522	0.19342374098197	0.318040209275489	0.0928663777646643	0.250215539822667	0	0.212060323246471	0.137498532946105	0.142362083279233	0.245648843298053	0.0120324590646426	0.204683136656527	0.250215539822667	0.274053109470935	0.077825411803488	0.176326471671001	0.00510126757638152	0.203921212001602	0.203048513056926	0.140446423973962	0.588585304493113	0.245648843298053	0.0989245979213809	0.0907764955130597	0.588585304493113	0.203680947753681	0.203160691427489	0.245648843298053	NA	0.0055251280572679	0.203688106229041	0.614709118137929	0.550954659391267	0.19342374098197	0.743756503737973	0.207385435097444	0.193111118994167	0.0631188121903563	0.253674973947577	0.190924291693341	0.147105564968006	0.56804531968826	0.753770196730561	0.255723234513833	0.589784588858083	0.00195343812606708	0.241813346655531	0.203328450381134	0.209034617683793	0.194003021439293	0.273655756418856	0.20292864527383	0.177792759936579	0.204776809770795	0.190628975826021	0.204363844271992	0.206296181878503	0.31001406464037	0.233885156661121	0.176326471671001	0.255723234513833	0.312637960209925	0.126416724754973	0.203034194262886	0.365948569280292	0.201982111318486	0.203981869274738	0.203939238045173	0.264689912449589	0.173512655010267	0.203034194262886	0.245101129585877	0.274103170808752	0.00110901367723759	0.204245044780399	0.708938336722845	0.204090493116727	0.206296181878503	0.000975071700247909	0.204622747120363	0.203992355538316	0.205137250282909	0.120095979503051	0.204890978588979	0.201100115351589	0.233289600197961	0.617875208132109	0.203135468319626	0.199351817938339	0.203939238045173	0.588585304493113	0.0855902812462634	0.128321910521971	0.474875181005101	0.312637960209925	0.215604210231028	0.312637960209925	0.208661078966972	0.27321197529358	0.34994323323879	0.270619050839519	0.194555052227462	0.309547279576271	0.193111118994167	0.203870212943112	0.805592407163408	0.207323011105583	0.520110306175707	0.204327815178701	0.563911359267744	0.588585304493113	0.199465313291614	0.0106988253066915	0.281636771355802	0.0140138049518683	0.545103611654131	0.203570098598218	0.205857508491332	0.204776809770795	0.204485460790954	0.214251967227984	0.203675497615637	0.586302243167458	0.563911359267744	0.255723234513833	0.279013136101388	0.204308024215931	0.20511396822265	NA	0.521083422151168	0.203952465585022	0.115230817861956	0.937116479221552	0.204414102027933	0.284825830435407	0.0633774107200862	0.136193609280911	0.00621350164379297	0.353128213502653	0.203926832030365	0.203636806974568	0	0.203870212943112	0.219103104858192	0.0184165849158942	0.250215539822667	0.445611979821222	0.204328930089715	0.0615758956192805	0.312637960209925	0.204555077672165	0.215604210231028	0.205857508491332	0.204701958671541	0.204089647744807	0.012320778245543	0.233289600197961	0.204092951794413	0.212650940626812	0.201982111318486	0.204092951794413	0.289704072732074	0.205984883960004	0.312637960209925	0.208081163916199	0.217072740069439	0.204682281087294	0.569447387908643	0.642929845210793	0.337666481944089	0.588585304493113	0.739609863955022	0.711641406351184	0.588585304493113	0.588585304493113	0.588585304493113	0.588585304493113	0.510939733029887	0.588585304493113	0.588585304493113	0.76509494783534	0.126572198965768	NA	0.686546302020506	0.662395313470871	0.662395313470871	0.480986086789623	0.588585304493113	0.261453609048328	0.241813346655531	0.969676444946195	0.275278548424208	0.329852952637883	0.240014338487912	0.240014338487912	0.240014338487912	0.203615594507418	NA	0.204068298158681	0.203520201216741	0.0107437521300728	0.0107026814747746	0.209039008168113	0.204789049792161	0.111537412398224	0.190939754929208	0.204068722447637	0.284467210319651	0.204073858061132	0.204068722447637	0.205372193856279	0.0945486902441692	0.201660392340861	0.209039008168113	0.565771135789882	0.204068722447637	0.829448515958523	0.190939754929208	0.610753261592105	0.0945486902441692	0.215044209700417	0.204789049792161	0.205133636554969	0.207606951793915	0.282330389587131	0.216565507229248	0.7120439126479	0.0487079029731745	0.204073858061132	0.190415538470099	0.196599235349578	0.0159977635224506	0.304377186884913	0.0900440996059304	0.204643545405478	0.204563368335741	0.097111005650804	0.205212371307071	0.285904007590106	0.242607742915231	0.0862895936880681	0.606161025225766	0.169722963675492	0.204563368335741	0.253679054843456	0.636292289268481	0.253679054843456	0.216565507229248	0.950241285172473	0.300748208640023	0.202066219687288	0.198317293874581	0.0200025993488009	0.227424503118235	NA	0.380879607063005	0.199666430450698	0.0887721368387544	0.213560121712373	0.20945724568691	0.0101874885928626	0.20452283515448	0.204635790357289	0.204542109712416	0.204776809770795	0.0318938353290645	0	0.0156930518784049	0.200702237120179	0.203954975628805	0.206842318511369	0.204227078561434	0.280442157506749	0.0820377983501219	0.204138104578259	0.312637960209925	0.205400075928189	0.20466023916083	0.588593333655511	0.210780840821717	0.0153696640543599	0.211906341752536	0.0226796813477523	0.203405262778035	0.127207008883856	0.203973449382603	NA	0	0.258996185577859	0.203379213600067	0.203379213600067	0.203658474520283	NA	NA	NA	0.203615594507418	0.203160691427489	0.203833692533592	0.244144405556326	0.204339715244289	0.0394280443829951	0.286843889658112	NA	0.204882614437218	NA	NA	0	NA	NA
AMR_MexC	NA	0.31604455555579	0.282284073115024	NA	NA	0	0.110950999516841	0.279578680595432	0.306979418328319	0.313087921160581	0.328459463825221	0.29856283615904	0.299514095087105	0.104973984901985	0.281621253683679	0.347417163308887	0.336965672648817	0.267307027135647	0.614822201359385	0.28890397762688	0.46485156198047	0.026508117817811	0.326103426841752	0.0318147605638239	0.402761413732401	0.298732092369484	0.292610003051714	0.281621253683679	0.414481659582959	0.430416194904369	0.222784384726291	0.447468261306546	0.435386782867791	0.395982494333161	0.317105674350849	0.274050461267692	0.505189583928012	0.281621253683679	0.40174440910661	0.383864145556661	0.418637249867085	0.28890397762688	0.143915612212948	0.358769868687684	0.305713080806864	0.269292407546307	0.301174408198102	0	0.298732092369484	0.46346553055565	0.40174440910661	0.586385662331706	0.378318757039239	0.273997649419487	0.435386782867791	0.493208500357499	0.282511777117236	0.363198377069388	0.341258680809875	0.66345203215507	0.305713080806864	0.336965672648817	0.323780133334265	0.272116379589229	0.384068259202116	0.315690131229604	0.383665933938171	0.292033571522599	0.727796399485028	0.403085148509217	0.403085148509217	0.403085148509217	0.485749763330912	0.646702459841783	0.30815943165618	0.303781286258036	0.295100393348162	0.384541791280524	0.100535762308249	0.377593496083446	NA	0.317920110378147	0.204045902010385	0.191499876222301	0.354207121009246	0.0497534179692287	0.285565300651224	0.377593496083446	0.419921621660772	0.123928786548517	0.307765258599481	0.155705022920371	0.323806712526074	0.338644786981919	0.282847484715278	0.403085148509217	0.354207121009246	0.158547402915513	0.360992323294802	0.403085148509217	0.298250912625679	0.317289660877471	0.354207121009246	0.0566632529119642	0.0377700182080216	0.313989528836981	0.421250599543914	0.484784256127538	0.295100393348162	0.636751139705735	0.293247065738739	0.323720967143687	0.26558782048501	0.389556459505196	0.316454187550295	0.226502012598257	0.741653639704373	0.99887853305264	0.403180608642822	0.40638016208674	0.0502402934715533	0.368168141913226	0.280979166412166	0.867286217395782	0.276793987899225	0.368141536736828	0.267709084025126	0.324707909739	0.326576462380134	0.28304354585475	0.289669203930187	0.300326077075751	0.383700100961187	0.347320278692082	0.307765258599481	0.403180608642822	0.378590406816081	0.263114788836084	0.318256306456169	0.0282577860638664	0.274799202043197	0.322201226705298	0.286108742396123	0.42417073858519	0.315586027540497	0.318256306456169	0.392382902858903	0.425077220272034	0.00442855618259519	0.280246536485675	0.0940242458763392	0.288137548885465	0.300326077075751	NA	0.277729308455864	0.292812125546499	0.306738160095162	0.247908980485215	0.28154513121242	0.324691474709912	0.0271895227245351	0.459940264385297	0.284181225403688	0.27592852202701	0.286108742396123	0.403085148509217	0.125585514871643	0.0579016383159821	0.156877383015176	0.378590406816081	0.323558070657937	0.378590406816081	0.321876484632718	0.390526917639619	0.501206470243963	0.289136791202248	0.403949261659762	0.634106902605447	0.323720967143687	0.293171287256228	0.0201418418946693	0.295139522028258	0.78856056894553	0.285626736747085	0.416048408241414	0.403085148509217	0.257811259010531	0.063725957033602	0.294517828252828	0.040301017260189	0.604273875336452	0.272429685127406	0.284296267433294	0.326576462380134	0.290178849691799	0.065722311540231	0.275135428986192	0.761479492405075	0.416048408241414	0.403180608642822	0.468802190983106	0.299803481552681	0.0398022800349811	NA	0.403040787420027	0.34084848228471	0.268775530997405	0.00666169499750824	0.281289989086397	0.331333643460063	0.096489654939045	0.171134476153782	0.0788213022063062	0.595779608182884	0.326774064973092	0.285190912431683	0.612737517147876	0.293171287256228	0.784414899243949	0.0708432885252459	0.377593496083446	0.425640049694115	0.0259692166757581	0.082564333784922	0.378590406816081	0.030134040597281	0.323558070657937	0.284296267433294	0.311698724883761	0.302390037106026	0.413725594571001	0.0271895227245351	0.291868031382515	0.367881044420751	0.274799202043197	0.291868031382515	0.319858866216281	0.357798435246056	0.378590406816081	0.341860365927637	0.114800376436251	0.293931373783728	0.514636530591431	0.529203836746779	0.0858144178771789	0.403085148509217	0.00405728557975671	0.505802935035045	0.403085148509217	0.403085148509217	0.403085148509217	0.403085148509217	0.135922405624069	0.403085148509217	0.403085148509217	0.592306989277426	0.181880232383414	NA	0.781900738009965	0.513442039848539	0.513442039848539	0.912919158299315	0.403085148509217	0.683298844661866	0.368168141913226	0.285642988000781	0.391660553771249	0.248622892691177	0.223235226858253	0.223235226858253	0.223235226858253	0.311298453363809	NA	0.28475873437609	0.293157396503597	0.0576121139527608	0.0462436091398484	0.842253052430478	0.318568650764157	0.0245336141549097	0.35008234847767	0.0299557034613882	0.356997760240636	0.305975310659113	0.0299557034613882	0.322892419920807	0.150863458037312	0.0322641962375889	0.842253052430478	0.0272049385506197	0.0299557034613882	0.961017714114188	0.35008234847767	0.0358872521559224	0.150863458037312	0.270696301094162	0.318568650764157	0.298587646068949	0.315249695160547	0.341836183771917	0.353736708108215	0.500426619755771	0.366040292863779	0.305975310659113	0.0676900559214062	0.34684358410035	0.0465234309771099	0.498071869217338	0.14382116775872	0.338973893200485	0.307600469618905	0.165713497786271	0.299252554708623	0.493477146592202	0.247329102030179	0.134391559422085	0.654112345371973	0.302219547757844	0.307600469618905	0.402129476028561	0.421599261253046	0.402129476028561	0.353736708108215	0.556469400766173	0.387727729215964	0.328845673803699	0.27440155772197	0.0974575946808587	0.102064509671334	0.380879607063005	NA	0.289871745164437	0.271252422199687	0.373949562069217	0.35346750224739	0.0388771097752203	0.312268658536725	0.321905107526109	0.32593406614202	0.326576462380134	0.0911108912786605	0.612737517147876	0.498647421688897	0.263307948395828	0.316165047488723	0.26145743343776	0.320524104264297	0.280516913483287	0.102330182585536	0.2755305190003	0.378590406816081	0.318329946050543	0.337071273196055	0.380710020802587	0.368765260961377	0.0518066444330898	0.321578229357075	0.0836415441687488	0.301235046083946	0.363494657815901	0.275788345904775	NA	NA	0.311487246442699	0.279757472185103	0.279757472185103	0.291050247689629	NA	NA	NA	0.311298453363809	0.317289660877471	0.279758369074424	0.225613384557623	0.306166815806494	0.166929587568331	0.450354911347843	NA	0.353896332851236	0	NA	NA	NA	NA
AMR_MexH	NA	0.33828309200693	0.33637823986185	0	NA	0	0.256900526155937	0.210667380011299	0.335404112106845	0.335693365683182	0.33488969252608	0.335167255856249	0.336176503475477	0.0834232508805284	0.232112195606434	0.337482201266909	0.331174545046401	0.155759127565116	0.206826044078565	0.247112582188693	0.219251123384367	0.336635159995358	0.33286188719971	0.33593838791234	0.232265199417286	0.336132242834264	0.335563107842407	0.232112195606434	0.205386308206306	0.279925061450446	0.947003400214156	0.154105826113425	0.436459338795984	0.384172414029549	0.340916303601202	0.0265978040992492	NA	0.232112195606434	0.448339729554679	0.210001283990794	0.159221968807584	0.247112582188693	0.0425677701840186	0.343829473382162	0.336360664449922	0.334857513493027	0.217388276653795	0.00328535332532542	0.336132242834264	0.481324683699669	0.448339729554679	0.50909608423736	0.386425447190762	0.167273352081892	0.436459338795984	0.293942432789353	0.336005209816148	0.210016045477419	0.331807826360274	0.46717498774139	0.336360664449922	0.331174545046401	0.337611750534943	0.33566704289207	0.221848024770248	0.338957848132225	0.233454128993909	0.193963826151139	0.529049478463074	0.448340097263803	0.448340097263803	0.448340097263803	0.217928996999877	0.743556051272207	0.338580057897265	0.347874416562972	0.247146876230162	0.205452629525299	0.0954450704704044	0.386378659717693	NA	0.346852414763469	0.164854112015791	0.147330483261239	0.384138167222129	0.0154398221901715	0.337118289524167	0.386378659717693	0.226233630671972	0.0849278065300907	0.215809126669398	0.0933975260054569	0.335976962957771	0.331831245569941	0.159495099973723	0.448340097263803	0.384138167222129	0.00454040033618708	0.0918951510381172	0.448340097263803	0.334472994038266	0.334819525606065	0.384138167222129	NA	0.00502053781681577	0.335646496592111	0.216151817594658	0.422231471437886	0.247146876230162	0.596311141558236	0.340954198325598	0.232047913539683	0.081250092850522	0.39687666882781	0.215709209707133	0.110976949675166	0.455284339487255	0.267586897165078	0.389442279153166	0.209309302087769	0.0386118769870192	0.374676346225419	0.334857291962354	0.342693176242752	0.152312394487537	0.216158829619721	0.333668234316093	0.183453597799681	0.326022138910147	0.1680895113232	0.336608026684976	0.33643121689512	0.0181178424795514	0.37176191042366	0.215809126669398	0.389442279153166	0.21642388020653	0.13512289109737	0.329172349402638	0.269139508454733	0.331005220993665	0.33621223700208	0.334792204609466	0.194346683125437	0.00693182694901928	0.329172349402638	0.18177072004197	0.229823622339848	0.000702740934606982	0.336481033786666	0.583612611362606	0.336203662647209	0.33643121689512	0.254678183182451	0.337094467984731	0.335938665537084	0.337718202229628	0.12496891513615	0.337184403240855	0.328522862571849	0.364441720779184	0.358776967114662	0.334195967725309	0.328401564840405	0.334792204609466	0.448340097263803	0.0956935953508629	0.145240053852319	0.336250851049268	0.21642388020653	0.343857641852489	0.21642388020653	0.342493928449577	0.228080556102252	0.260742568329254	0.208592026212751	0.134790490147731	0.801016354184267	0.232047913539683	0.335951777220052	0.620131326926177	0.340400855906129	0.0487436539110169	0.336651268837709	0.436415509314819	0.448340097263803	0.326234642207223	0.0107615352831079	0.217000945104416	0.261060248370513	0.428849863071968	0.33535137406456	0.338216564496682	0.326022138910147	0.336773108463329	0.159769236495285	0.335544874318817	0.479750781127779	0.436415509314819	0.389442279153166	0.213976804189729	0.336446959366601	0.0351714645764816	0	0.384059996630863	0.330905432440825	0.112823880178695	0.783710626240935	0.336717671921893	0.21558948918792	0.062796225724131	0.164668417880339	0.0311419749241966	0.266498929024689	0.335537956352686	0.335501952657883	0.137384967864018	0.335951777220052	0.108742548631789	0.0259347262629899	0.386378659717693	0.337625090037431	0.336655833212666	0.0593443812620222	0.21642388020653	0.336165277729916	0.343857641852489	0.338216564496682	0.33681253494768	0.33620626094302	0.180141817778812	0.364441720779184	0.336218089156936	0.339258566382236	0.331005220993665	0.336218089156936	0.223614628746213	0.340743418917074	0.21642388020653	0.331198688837389	0.164127541363426	0.337060006891862	0.464342078610213	0.529015285971281	0.255328541943035	0.448340097263803	0.526800233107495	0.575625948949792	0.448340097263803	0.448340097263803	0.448340097263803	0.448340097263803	0.663104412628972	0.448340097263803	0.448340097263803	0.618666609193773	0.131410547046618	NA	0.56484608775036	0.493925279346532	0.493925279346532	0.776366890530896	0.448340097263803	0.907370263781336	0.374676346225419	0.814591779617543	0.237141850170543	0.702794679535537	0.17931635099744	0.17931635099744	0.17931635099744	0.335661575508434	0	0.336171544626596	0.334869749611041	0.0126029189811194	0.0139397948407896	0.342726985526308	0.326030935453984	0.118689708474632	0.215675155944959	0.336105928347482	0.204756753483559	0.336342290322404	0.336105928347482	0.337780900192965	0.108337838733248	0.331118530828701	0.342726985526308	0.34183920390144	0.336105928347482	0.0488939303774503	0.215675155944959	0.497189488810911	0.108337838733248	0.16053571360669	0.326030935453984	0.337716792708329	0.33975913125319	0.209251412468158	0.349672252212608	0.57607933356221	0.0450393796617543	0.336342290322404	0.116562750987827	0.32433648855194	0.0193252194608249	0.195946049073359	0.101207477178903	0.250093910395842	0.336375653748155	0.109519703027753	0.337296892461566	0.220201156028274	0.16446624244287	0.0973464931539305	0.421165597714889	0.255826104394556	0.336375653748155	0.396835695063462	0.243969860326865	0.396835695063462	0.349672252212608	0.712308154808022	0.231524519312414	0.331328785367567	0.324339653180387	0.0219379856887094	0.1582224787268	0.199666430450698	0.289871745164437	NA	0.100061276916188	0.144238951728253	0.342349371760464	0.0134613237064212	0.336812265489326	0.336961427259481	0.336867370314445	0.326022138910147	0.0312920558012364	0.137384967864018	0.395664202303539	0.329440874475345	0.335935996218743	0.340132740782523	0.336408059977045	0.216025054498239	0.090872504400989	0.336207736750385	0.21642388020653	0.337762922715499	0.250092813460038	0.448343966148966	0.344657121798441	0.018779171625243	0.341112871285452	0.0256063908297977	0.333681190941611	0.109242310689326	0.33606045842354	NA	0	0.200872833939445	0.334908763488837	0.334908763488837	0.335302139426711	NA	NA	NA	0.335661575508434	0.334819525606065	0.33554696517849	0.213548296508264	0.336715171446633	0.0528962584889849	0.220886090262149	NA	0.337443853292582	0	0	0	NA	0
AMR_MexT	NA	0.106012860052144	0.10414116789053	0	NA	NA	0.336809497284973	0.0914925057865892	0.103446475853627	0.103341385941083	0.10319350560981	0.103346492473162	0.10412629100007	0.035578113587055	0.0942100246109721	0.105031020184152	0.112461010201901	0.129862688018397	0.447358043297732	0.0945731753180976	0.0967834516731425	0.104232998430875	0.102923715287771	0.103821732689474	0.129700276541616	0.103898681376547	0.103563930232306	0.0942100246109721	0.0985850675016566	0.144153955456899	0.568950216062502	0.0991661707025466	0.145109333044242	0.136039605404527	0.1073163422924	0.160557807417196	0.223550072295537	0.0942100246109721	0.136773448012407	0.102651523121338	0.232985808062357	0.0945731753180976	0.0916186777614416	0.117876793035674	0.104036567771609	0.10330140952234	0.0954630173274991	NA	0.103898681376547	0.18492850707661	0.136773448012407	0.202144083650645	0.136656560616865	0.0691827523911372	0.145109333044242	0.179818402447075	0.103836956853822	0.0881384971317469	0.103912737286006	0.540166382721088	0.104036567771609	0.112461010201901	0.104982931298221	0.10375289711677	0.128824678326781	0.108875151309225	0.133129315730659	0.106448260591916	0.502833621454832	0.136772464269651	0.136772464269651	0.136772464269651	0.292678452191698	0.0117957897641516	0.00582886180470288	0.114288714597321	0.0945662076932807	0.327083362668972	0.231955355646406	0.13665527059136	NA	0.112194917526321	0.0617636583517476	0.0361484628692632	0.136037171438208	0.0129812275580614	0.104569785625668	0.13665527059136	0.12504607711073	0.0351442256663215	0.0948406376903994	0.0404031909506526	0.103838048721961	0.10390776825104	0.0871744514284405	0.136772464269651	0.136037171438208	0.0492248852241519	0.0953789731446704	0.136772464269651	0.103966941343524	0.10341446451892	0.136037171438208	0.25983305662775	0.00904848377622147	0.103661023450513	0.135186889975224	0.177284671130789	0.0945662076932807	0.531331609938392	0.107310355242591	0.094216381668397	0.263158898404356	0.138532079627587	0.078921776372086	0.0786037239193993	0.262354029071232	0.364518036948138	0.128631253877121	0.13523448789041	0.0140249207341703	0.133346580270715	0.103305304486477	0.10922406404831	0.080134605978575	0.123495577963858	0.103094756780015	0.0941931611092219	0.109069908577037	0.0900425634256996	0.104196971097146	0.107449018400449	0.0991310720569942	0.130275348182422	0.0948406376903994	0.128631253877121	0.0579864589175982	0.0724038025679379	0.104989728467731	0.171120632515155	0.102582841141691	0.103907281438036	0.103479251836599	0.0373764107654113	0.0945265634131378	0.104989728467731	0.0831315049489589	0.129716843894015	0.00117736950037806	0.104161572624066	0.321773908752299	0.104034728678598	0.107449018400449	0.606384965178231	0.104539132849519	0.103977307811694	0.10504849805045	0.0680555773905773	0.10479171839912	0.10379167294329	0.129762735386555	0.156291026411376	0.103240038643597	0.0998522703560607	0.103479251836599	0.136772464269651	0.0387431917484982	0.0689050804581548	0.269625806464913	0.0579864589175982	0.117858818277499	0.0579864589175982	0.0772950742082896	0.128275603297823	0.173860575525606	0.0916497365429052	0.0808033375686403	0.679313033476512	0.094216381668397	0.103791974920003	0.550679229259396	0.107333029106952	0.0104732478565053	0.104244394907708	0.145109607985133	0.136772464269651	0.100535792830939	0.0169062715710766	0.0956441510268096	0.114340538053053	0.210191900023807	0.103539982313993	0.106019241232834	0.109069908577037	0.10440052661679	0.0895424388363406	0.103586264484076	0.184640088495533	0.145109607985133	0.128631253877121	0.0978555437499804	0.104230335612191	1.80251583659086e-07	NA	0.503483569278778	0.105810239905296	0.0677127699130446	0.530703116673489	0.104288458815763	0.0979957105545943	0.0244836323689368	0.0854150295042198	0.0260146909003882	0.0655638270113972	0.10154020941243	0.103602975764665	0.00596647144254958	0.103791974920003	0.689301266197775	0.027067883916126	0.13665527059136	0.126206079073006	0.104232996684912	0.0231442586409332	0.0579864589175982	0.104736603450983	0.117858818277499	0.106019241232834	0.104758730319241	0.104001192818372	0.116967610960408	0.129762735386555	0.103948678309172	0.117149523862211	0.102582841141691	0.103948678309172	0.116169875829659	0.116337115975025	0.0579864589175982	0.112448734358965	0.227609552594668	0.10460880039466	0.180264276061617	0.199916050026835	0.0391985338080494	0.136772464269651	0.50555755496119	0.203076737384632	0.136772464269651	0.136772464269651	0.136772464269651	0.136772464269651	0.302774724200892	0.136772464269651	0.136772464269651	0.236185055453555	0.0664767920715383	0	0.310372907735207	0.399685595181339	0.399685595181339	0.0874796113168157	0.136772464269651	0.65581566066146	0.133346580270715	0.428940860543828	0.132170418139259	0.406890476719795	0.0707612670163211	0.0707612670163211	0.0707612670163211	0.103478586076126	NA	0.104007789939769	0.103137748960187	0.0150641244072141	0.0123568724770249	0.1092263661754	0.109066800916644	0.05242046813505	0.0789172686119501	0.103945433800056	0.0887180979248867	0.104015757061179	0.103945433800056	0.105438441238214	0.0482672294766995	0.102049263070983	0.1092263661754	0.139592644368234	0.103945433800056	0.426420361650455	0.0789172686119501	0.210859176550952	0.0482672294766995	0.072863939257547	0.109066800916644	0.105043366335677	0.108257912312599	0.104242126167331	0.117334917399539	0.202820955550269	0.0157517260682334	0.104015757061179	0.0744471265453992	0.0984850382852298	0.012135386104251	0.287456222055189	0.0437503223624833	0.107701958605548	0.104656657963221	0.0501337530956771	0.10538720855344	0.0975900006769508	0.049783107361218	0.0415293414383828	0.0707194637003117	0.103405006541856	0.104656657963221	0.138550263304486	0.134073760415509	0.138550263304486	0.117334917399539	0.450481261510663	0.150135948069042	0.102539586346118	0.0995308553878058	0.0224568662835967	0.104317952384941	0.0887721368387544	0.271252422199687	0.100061276916188	NA	2.10837687308896e-08	0.110043759691969	0.0113660256337815	0.104447156422729	0.104583021076804	0.101454903786347	0.109069908577037	0.0205589168702622	0.00596647144254958	0.175657711312711	0.101142598631247	0.103935594054738	0.106778901376389	0.104152383219403	0.0956309268828095	0.0379598358778559	0.104072512935643	0.0579864589175982	0.105423722876204	0.10770546233111	0.136766896571526	0.111242313142583	0.014283629375387	0.0124734369203399	0.0172986145044502	0.104662597362001	0.0716756213098206	0.103902280439968	NA	0	0.10952380674347	0.103676876647251	0.103676876647251	0.103670972683614	NA	NA	NA	0.103478586076126	0.10341446451892	0.103859428387403	0.01220489738834	0.104241437886422	0.157816154721024	0.0980767866053087	0.000341718427419924	0.104807592006505	NA	0	NA	0	0
AMR_OCH.4	NA	0.148203870443247	0.147264926704551	0	NA	NA	0.49729684625397	0.183089815353198	0.146913514293025	0.146947429266622	0.146573072716323	0.146727998131347	0.147180651181181	0.0671128674817489	0.139815494790822	0.147784042090036	0.147969251034529	0.209140747011401	0.6272440322235	0.13999817296632	0.186240469549133	0.147330219495329	0.146137112899623	0.147037548036783	0.204920168352743	0.147127330131096	0.146882580163413	0.139815494790822	0.213272978798938	0.25390308573048	0.426636899073034	0.106006466156364	0.193147693421488	0.171450556811594	0.149229752370803	0.27350963839263	0.01775559760657	0.139815494790822	0.187187649601594	0.205040779750808	0.34740740493037	0.13999817296632	0.136134074216167	0.152867526893642	0.147225569905078	0.146695982550235	0.185576383489576	0.0366552026038238	0.147127330131096	0.246014535935024	0.187187649601594	0.249519306867791	0.173365847587985	0.0955225080030648	0.193147693421488	0.291949016134819	0.147062572304946	0.211390001849652	0.146157638809572	0.525386290242648	0.147225569905078	0.147969251034529	0.147805635411446	0.146989980275478	0.205190801339675	0.148983601548319	0.206327795487806	0.195135802802666	0.850110562025158	0.187187649601594	0.187187649601594	0.187187649601594	0.458993914822666	0.525547097748044	0.146016297138926	0.152812270793554	0.139976934759751	0.248043699016057	0.23816392747145	0.173331585163042	NA	0.152120870562474	0.0966778241392718	0.110857725739716	0.171444726628682	0.0153796912370165	0.147567404774715	0.173331585163042	0.00981863123651205	0.0689980957838052	0.122724863105449	0.0770234453491583	0.147082285119966	0.146154866887508	0.0947566946992604	0.187184870372433	0.171444726628682	0.0783593076006683	0.085821542950238	0.187184870372433	0.146805305872218	0.146526506559882	0.171444726628682	NA	0.00980510175716831	0.146941142509755	0.208174779203811	0.192190191574558	0.139976934759751	0.319261876725167	0.149238631984433	0.139806703779325	0.0117459511619604	0.177058076934099	0.123526108479694	0.102820454589819	0.216647097891149	0.463052151006108	0.17647597352935	0.210234874626015	0.0448121661361338	0.168325713338488	0.14666523186929	0.150205749351761	0.131048883787237	0.204369002476519	0.146372333048922	0.124197488573028	0.145974570013929	0.138894288854498	0.147351962539124	0.148161997595293	0.208367129502186	0.164853691341256	0.122724863105449	0.17647597352935	0.141061751717735	0.0915773168287899	0.145752323436623	0.253640673908423	0.145568707959854	0.147131120935226	0.146995645795009	0.00754324192173694	0.120268117740721	0.145752323436623	0.137390389018983	0.205218502651784	0.00275364395747002	0.147287316306755	0.316988731611472	0.147195744123084	0.148161997595293	1.41318924429257e-06	0.147534162639976	0.147121497759115	0.147836398633884	0.110780727333377	0.147630894337438	0.144398029662095	0.163062663643024	0.169290741393362	0.146489420440118	0.143968767132367	0.146995645795009	0.187184870372433	0.073861697000037	0.0915998262255269	0.240664801813959	0.141061751717735	0.152847480046626	0.141061751717735	0.155275108766644	0.204522397573927	0.253986223189859	0.182812946688508	0.102987023427178	0.766359615415682	0.139806703779325	0.147046640242468	0.678446883049212	0.149134838320705	0.0411950069299254	0.147354035866946	0.193152888258602	0.187184870372433	0.143808410560314	0.0233799059333097	0.185590217238447	0.0173610820479337	0.198865759719476	0.146823524732413	0.148194715196217	0.145974570013929	0.147422788184241	0.137547223641455	0.146897563852402	0.245203502060168	0.193152888258602	0.17647597352935	0.186248895058108	0.147294362238774	NA	NA	0.619333280993237	0.146388700598026	0.0914067079926975	0.547595416170259	0.147389015960817	0.192077157965824	0.0610657570416597	0.0948816526604404	0.0402682532507843	0.145999851432233	0.146999421983586	0.146892185257725	0.00683978725678602	0.147046640242468	0.787514806143151	0.0472841385016305	0.173331585163042	0.247550066283965	0.147344578668912	0.0588253215820507	0.141061751717735	0.147349509206125	0.152847480046626	0.148194715196217	0.147521298332281	0.147162139192951	0.108379157291953	0.163062663643024	0.147143692021448	0.15102647975011	0.145568707959854	0.147143692021448	0.221295084729614	0.142343189362796	0.141061751717735	0.147976117340798	0.29294355485538	0.147562273211253	0.237844372794897	0.267141214342441	0.0204804491817796	0.187184870372433	0.465336638073254	0.264811689042875	0.187184870372433	0.187184870372433	0.187184870372433	0.187184870372433	0.424101307097291	0.187184870372433	0.187184870372433	0.291527732031492	0.0848402830067776	0	0.308616798652546	0.438360230386284	0.438360230386284	0.323003089612077	0.187184870372433	0.590368229256958	0.168325713338488	0.535098781375569	0.205687275893668	0.607578557880984	0.136106229608265	0.136106229608265	0.136106229608265	0.14689714055732	NA	0.147154475443063	0.00673856217144642	0.0140652492444238	0.0143036784084749	0.150186247792489	0.145975025213909	0.109975986047863	0.123525247903615	0.147144977894105	0.207980684720782	0.147198330282527	0.147144977894105	0.147967980354867	0.0756847339429205	0.145451010765113	0.150186247792489	0.208328970298484	0.147144977894105	0.485568636196157	0.123525247903615	0.260329481906253	0.0756847339429205	0.131810477611129	0.145975025213909	0.147825696255458	0.149122204878588	0.151047775668098	0.154271712718749	0.264952009291179	0.0502295146153988	0.147198330282527	0.0896295947663091	0.141621952808251	0.0192273797049425	0.169214104749897	0.0747587842056601	0.137378662560953	0.147413194976206	0.0771955020481598	0.147785938516947	0.186603840746859	0.121394067717306	0.0717621609821375	0.532546695082086	0.167951763185638	0.147413194976206	0.177048118568813	0.206370678686354	0.177048118568813	0.154271712718749	0.604869449520722	0.253125182512708	0.145696717927574	0.14301796022503	0.0214758453375972	0.107950988953246	0.213560121712373	0.373949562069217	0.144238951728253	2.10837687308896e-08	NA	0.150320338505161	0.0139222198351592	0.147462458440903	0.147511338192826	0.00663025689651464	0.145974570013929	0.0329881074480245	0.00683978725678602	0.180828543892455	0.144801642462553	0.147109117817957	0.148898903848771	0.147245319864403	0.185487439243652	0.0706092322136509	0.147218056754822	0.141061751717735	0.147947421674485	0.137369774511963	0.1871822429745	0.151248396354981	0.0185732993170753	0.00550346852853534	0.0258151470345855	0.146317688004436	0.0877582066817904	0.147105136422633	NA	0	0.204375847794121	0.147782444539302	0.147782444539302	0.146859995731117	NA	NA	NA	0.14689714055732	0.146526506559882	0.147008223419985	0.00691221705486633	0.147360482785392	0.0928812540633794	0.186851895277779	0.000490338329903972	0.147703773841677	NA	NA	NA	0	NA
AMR_OKP.D.1	NA	0.347947497039019	0.345699587708434	NA	NA	NA	0.298614162927056	0.221400895071429	0.345067815854229	0.344861159004467	0.344334147131647	0.344660495913182	0.345597035698458	0.0926106859482254	0.29689583776455	0.346708185062709	0.34449020693923	0.173407130766157	0.276381159009899	0.333717078675534	0.230076729833443	0.345828401648524	0.343343131047595	0.345340824159679	0.249710293094546	0.345514554694921	0.345024004159471	0.29689583776455	0.215559438289516	0.293574304083225	0.926552956796804	0.160257949189	0.446042761819466	0.393220860978473	0.349708492743698	0.042009275399312	NA	0.29689583776455	0.455730052546305	0.220852885694842	0.00929198917980778	0.333717078675534	0.0588095056753057	0.354437082812889	0.345671086586003	0.344609960281252	0.228231043092062	0.390413505190198	0.345514554694921	0.494976975971817	0.455730052546305	0.519828920941529	0.395773106243405	0.172231356192178	0.446042761819466	0.311213924119186	0.34535276112251	0.220019973974573	0.342904984047484	0.493579855364335	0.345671086586003	0.34449020693923	0.346750575252022	0.345154096756713	0.235207157713657	0.349887590165266	0.251391401853938	0.207245997379697	0.647542857551924	0.455730052546305	0.455730052546305	0.455730052546305	0.260316655180897	0.159951260721069	0.347622616139915	0.356634156391304	0.333719378052841	0.229612338590554	0.127181696736532	0.395822747202361	NA	0.355374137268704	0.169705449172791	0.152328917863628	0.393216335482249	0.0180030794885706	0.346338243473956	0.395822747202361	0.241051262066068	0.0930857181250913	0.230809028314413	0.0996732863880352	0.345348805417037	0.342998164713999	0.165084938989893	0.455736270565005	0.393216335482249	0.115995683204734	0.101182603189509	0.455736270565005	0.344668884880218	0.345321694496772	0.393216335482249	NA	0.00683133628681953	0.345056724035961	0.227234088341334	0.43191386181045	0.333719378052841	0.606909877629462	0.349735571209335	0.297013914018305	0.160554432799517	0.406213933756572	0.221530447289021	0.120200168251768	0.465678472603772	0.501987860004384	0.399028108010412	0.219852176584838	0.0461261273167979	0.384198364112935	0.344607175248803	0.351459881149458	0.159483102750689	0.22817202609483	0.343799001808384	0.190984012441082	0.341077338918227	0.178422171135497	0.345869797926434	0.346955208352844	0.239387885432083	0.380532884586962	0.230809028314413	0.399028108010412	0.221939799587241	0.141111890336012	0.342121056602295	0.283577857665022	0.342249745566127	0.345471475860305	0.344955262062574	0.203535428251234	0.222891983337201	0.342121056602295	0.190304781280401	0.2462019960802	0.00117435600711757	0.345816117152445	0.0406563649941409	0.345557112280296	0.346955208352844	NA	0.346295648075152	0.34532311035473	0.34681183598816	0.134235066987871	0.346434642933893	0.344895884306873	0.373997934494195	0.373410410799113	0.008227551801403	0.342147992752535	0.344955262062574	0.455736270565005	0.103200188788212	0.150992393020366	0.34576136399651	0.221939799587241	0.354411398086908	0.221939799587241	0.351240020105176	0.243715361629169	0.275629254339525	0.219432900827106	0.140913168367945	0.826281220003509	0.297013914018305	0.345333677737199	0.649519465013456	0.349408926013665	0.42887702212628	0.345911969320063	0.446029105538959	0.455736270565005	0.340517457763074	0.015407739954185	0.227877253708677	0.229139609630048	0.438920497410809	0.344874339684836	0.347969822921547	0.341077338918227	0.346072305533196	0.168387269756654	0.34496483468334	0.493349024672848	0.446029105538959	0.399028108010412	0.225047866651372	0.345801755609785	NA	NA	0.430157389564316	0.343205153507672	0.119202378383916	0.800983079291235	0.346017110826558	0.226563608863039	0.0715070918707414	0.170687124773863	0.0368838727436136	0.308508443086508	0.345151919108409	0.344988420181691	0	0.345333677737199	0.0710571660407977	0.0021121308185359	0.395822747202361	0.348418290322894	0.345886965463612	0.0671485103165705	0.221939799587241	0.345714190784562	0.354411398086908	0.347969822921547	0.34663628623664	0.345495876404474	0.186441756382214	0.373997934494195	0.345523619702432	0.350081207177957	0.342249745566127	0.345523619702432	0.237483944581558	0.336628397286469	0.221939799587241	0.344439533800461	0.191498219906442	0.346325734037215	0.0188288960292033	0.542126534808696	0.0149662060820284	0.455736270565005	0.542172284164835	0.587005617603267	0.455736270565005	0.455736270565005	0.455736270565005	0.455736270565005	0.844121267589417	0.455736270565005	0.455736270565005	0.630333770275155	0.227137753795314	NA	0.577745665002896	0.509965562758263	0.509965562758263	0.860093894170982	0.455736270565005	0.919640183351379	0.384198364112935	0.833762761497804	0.256999314591859	0.451011673279782	0.182570220145326	0.182570220145326	0.182570220145326	0.34495170855819	0	0.345493723787016	0.346939481536252	0.015515000864452	0.0163432922406404	0.351505219343216	0.341017405567305	0.127717191648701	0.221547781896013	0.345439878458911	0.214685046935196	0.345615384135604	0.345439878458911	0.346971889033329	0.114494529801515	0.342545303786399	0.351505219343216	0.517476927246247	0.345439878458911	0.706329016335304	0.221547781896013	0.51078090582333	0.114494529801515	0.16905238955191	0.341017405567305	0.346910923792422	0.349987493021804	0.217928648644639	0.35875555748665	0.587445080149931	0.0114714851604807	0.345615384135604	0.122682394930649	0.347020004149377	0.0224187512714893	0.207252355987679	0.10782735127421	0.25947174840852	0.345883864942128	0.115593133700045	0.347422612645981	0.231084468151797	0.17138135823404	0.104009572831108	0.69034034557169	0.229154058106514	0.345883864942128	0.406165903965749	0.268470810411346	0.406165903965749	0.35875555748665	0.728218327367505	0.249169423453499	0.342474228305311	0.340156084066283	0.0267108304934631	0.16506428163824	0.20945724568691	0.35346750224739	0.342349371760464	0.110043759691969	0.150320338505161	NA	0.0157523999556646	0.346038045890706	0.346225728730635	0.346102699887538	0.341077338918227	0.0372561887912861	0	0.405757122065616	0.341857329897118	0.345410650024383	0.348975775180798	0.345662356916355	0.226865845712583	0.0982382766489325	0.345606837065966	0.221939799587241	0.347012012502764	0.259486745553503	0.455734160053344	0.353554217057107	0.0220326476468673	0.351370608238997	0.0309420935495217	0.346841483871912	0.115389912809382	0.345416328579104	NA	NA	0.215067316504414	0.346177963961967	0.346177963961967	0.344882608271253	NA	NA	NA	0.34495170855819	0.345321694496772	0.00820313128100159	0.21062960448999	0.345921387470121	0.0946055190835922	0.231814874265418	NA	0.346639261379171	NA	NA	NA	NA	NA
AMR_OXA.118	NA	0.0145169747997633	0.0151396982058307	NA	NA	NA	0.00524198608260762	0.0109652518436203	0.0150563057505877	0.0150481404501845	0.0149165468087307	0.0149896529846245	0.0151024079930551	0.00470006741214202	0.0114407772249867	0.0153100581605128	0.0159547970799758	0.0175960466765945	0.110509580518539	0.011522594960393	0.0118833628404864	0.015188725537725	0.014383680154415	0.0150707112967272	0.0120133412880075	0.0151273946878909	0.0150365083440342	0.0114407772249867	0.0117374854846128	0.0197369913657366	0.191110576360762	0.0162417965835262	0.0193489988114213	0.0235445031512584	0.0159164978726984	0.0239276006385951	0.0158954600620815	0.0114407772249867	0.0255829616724559	0.0111157953744256	0.0391871401320818	0.011522594960393	0.0157286394285954	0.0176805216896632	0.01516876513517	0.014705448773835	0.011649751927133	0.884072480606556	0.0151273946878909	0.0145534195153529	0.0255829616724559	0.0308723037334153	0.0229842750147773	0.00660375450229522	0.0193489988114213	0.0268979682624868	0.0151048795559756	0.00264792627268973	0.0144306156133041	0.732342513964348	0.01516876513517	0.0159547970799758	0.0153511229409449	0.0150297272322015	0.0117100063997988	0.0146579241785181	0.0121114043251624	0.0137487508659131	0.613438461915782	0.0255829616724559	0.0255829616724559	0.0255829616724559	0.00242135639034724	0.065265777353738	0.0154960651143652	0.0174421326321548	0.011522594960393	0.255889310613404	0.511263199288652	0.0229835609509959	NA	0.0171922466039869	0.00570866311290019	0.00193150348071947	0.023540594368084	0.000654795065580194	0.0152699506313672	0.0229835609509959	0.0118448604882961	0.00417664981576138	0.0144507282200634	0.00440314510629225	0.0151030955482996	0.0144306793448215	0.00990068255700183	0.0255857107909736	0.023540594368084	0.00596092742874865	0.114482709447172	0.0255857107909736	0.0145158786452086	0.015041261622996	0.023540594368084	0.00991271493490964	0.000589373486959088	0.0150259181089183	0.00454891192006546	0.0361839946988229	0.0115219805560627	0.149389748951916	0.0159152093370376	0.0114409245764113	0.0698417199256787	0.0203070533339214	0.00575313262282173	0.0111880927035934	1.12777063066005e-06	0.124039871823815	0.021929048439594	0.0121799401618374	0.00165909098534134	0.0219599980948675	0.0147062222263019	0.0162927277726408	0.00996138770165489	0.0112576593179989	0.0146360556252045	0.0101215712231999	0.0152982531761532	0.0110792240738651	0.015186975684768	0.0148806358528724	0.0139994414232802	0.0222416650168562	0.0144507282200634	0.021929048439594	0.00337959922814735	0.00990875932483282	0.0140950071789701	0.0249408108487152	0.0141711602925407	0.0151259386322198	0.0150690371799651	0.0121470763951663	0.0145354354449134	0.0140950071789701	0.0104004897877221	0.0118826341584761	0.000140226422097101	0.015192719868097	0.0735017245292586	0.0151290176884658	0.0148806358528724	0.0585807252390904	0.0152733584209988	0.0150530666783504	0.0153319117850086	0.00988678695851752	0.015270102414622	0.0132284876052002	0.0215809625188368	0.0127671515944172	0.0147526862272742	0.0128397264208595	0.0150690371799651	0.0255857107909736	0.00426284876200467	0.00865689353003174	0.0421120875490513	0.00337959922814735	0.0176803782604855	0.00337959922814735	0.0161827267755654	0.0118424271194999	0.0253904109823486	0.0102957180188745	0.0123438084490799	0.155086988002369	0.0114409245764113	0.015110079891727	0.121240990647366	0.015827758471727	0.0719575339828316	0.015207689441624	0.0193491328204434	0.0255857107909736	0.0131697234499712	0.00200346118406336	0.00104196917635813	0.000683440575304228	0.047207018291785	0.014971069458261	0.0145167306102549	0.0152982531761532	0.0152136405287022	0.0113077808767488	0.0150306203355168	0.0140359742600709	0.0193491328204434	0.021929048439594	0.0113018230452924	0.0151619809759089	0.140172254560977	NA	0.0736568158338302	0.0143305461603134	0.00908047970122849	0.0723691139577607	0.0151989426498838	0.0123812899083691	0.00287493135484951	0.0122451169726989	0.00307175713378394	0.00263469150173568	0.0149716882267552	0.0150011158208694	0.024256997798427	0.015110079891727	0.960777651534979	0.00407823561082066	0.0229835609509959	0.00050074963464386	0.0151847459172862	0.00271287343875493	0.00337959922814735	0.0150191066162091	0.0176803782604855	0.0145167306102549	0.0143437274427705	0.0151123414656009	0.0189409009476551	0.0215809625188368	0.0151333199531973	0.0173375411381707	0.0141711602925407	0.0151333199531973	0.0150924305843152	0.0244394738736211	0.00337959922814735	0.0159541961215506	0.0258036458340773	0.0152457893279514	0.0257797602882355	0.0301852697198086	0.0405259045600126	0.0255857107909736	0.0271064041915929	0.041627304184837	0.0255857107909736	0.0255857107909736	0.0255857107909736	0.0255857107909736	0.391894877714076	0.0255857107909736	0.0255857107909736	0.0473823463181535	0.0124832842617244	NA	0.0615343688542982	0.0473134034864131	0.0473134034864131	0.404670932724449	0.0255857107909736	0.176195540972723	0.0219599980948675	0.0382922489375697	0.0122693006152286	0.623373972890515	0.00803882305900538	0.00803882305900538	0.00803882305900538	0.015063688954168	NA	0.0151033436475203	0.0150568778468945	0.156386389822085	0.0968184778136896	0.0162930494286302	0.0152982411203821	0.00569776743395911	0.00575229079511841	0.0151054685009033	0.0026253767555382	0.0151258162928116	0.0151054685009033	0.0153299740717272	0.00594827174883772	0.0139772679823742	0.0162930494286302	0.0134633933113459	0.0151054685009033	0.0480996523101334	0.00575229079511841	0.0362580441601361	0.00594827174883772	0.00899199038202525	0.0152982411203821	0.0153304338572156	0.0146496132137532	0.0141604836129607	0.0183866289793431	0.0415453369028025	0.00131516248658281	0.0151258162928116	0.00668146286176241	0.0122374747352696	0.000740774105185693	0.0513687256502073	0.00478199847915128	0.00862209176547712	0.0150835035283112	0.00621348624805673	0.0141954006789333	0.0120316825358564	0.00325476600478525	0.00508260975563757	0.131988774139214	0.0110917138916347	0.0150835035283112	0.0203083638963344	0.0125127672846408	0.0203083638963344	0.0183866289793431	0.0811008979203331	0.0208786370102143	0.0141385620824666	0.0129545262853565	9.81549488510147e-05	0.0111520696627823	0.0101874885928626	0.0388771097752203	0.0134613237064212	0.0113660256337815	0.0139222198351592	0.0157523999556646	NA	0.0151538104937583	0.0152121170744435	0.0152165740092332	0.0152982531761532	0.00144247887400084	0.024256997798427	0.03483038703659	0.0136219612906556	0.0150765289973445	0.0157532004818672	0.0151439137482201	0.0116597520551343	0.00463641441930296	0.0151372227045745	0.00337959922814735	0.0153292415186799	0.00862164903242779	0.0255836834461511	0.0160573242879407	0.000790858454468246	0.0168313512810443	0.00119010202614511	0.0140630436784306	3.96635541077828e-07	0.0151087010904096	NA	NA	0.0139829785798413	0.0150510487647488	0.0150510487647488	0.0148834430976188	0	NA	0	0.015063688954168	0.015041261622996	0.0149866455766829	NA	0.0152097441272199	0.0303527084769861	0.012105938695302	0.0178075951553793	0.0153243265793352	0	NA	0	NA	NA
AMR_OXA.119	NA	0.342454021133728	0.340089762717172	NA	NA	NA	0.264010866287105	0.215415941439356	0.339382021234053	0.338416190040222	0.338760231530365	0.33901063371038	0.339951076831359	0.0884886448704987	0.253239425249379	0.341125223853608	0.33840174204191	0.160714432705066	0.216100671309414	0.275476769685007	0.224034432936086	0.340231054057037	0.33769094971463	0.339671067179408	0.239375726524045	0.339917110678655	0.339333342378664	0.253239425249379	0.21033340266453	0.284854648597958	0.309480815970349	0.157297804386013	0.441210278650095	0.388203093739103	0.344196219488015	0.0339008964156522	0.489090663438496	0.253239425249379	0.451998367514522	0.215194211303254	0.165113625023427	0.275476769685007	0.0458950732309282	0.348795193151164	0.340065524450497	0.339054265482738	0.222187011135001	0.132424471495187	0.339917110678655	0.488237979340099	0.451998367514522	0.514920846001705	0.390775778239648	0.169530365083758	0.441210278650095	0.2992742082877	0.339787554120209	0.214931782878046	0.337148083583935	0.0654430484892805	0.340065524450497	0.33840174204191	0.341294520834624	0.339482978154617	0.227890207877461	0.344346075998389	0.240671167673169	0.199108652349548	0.523898614679863	0.451998367514522	0.451998367514522	0.451998367514522	0.225021467135641	0.747069529102808	0.342081157168341	0.351231187575591	0.275476769685007	0.0194970038875228	0.00733858942532506	0.390760347956779	NA	0.349980167125259	0.167134416522199	0.150002319738965	0.388152929211089	0.0172470470919752	0.340707711106873	0.390760347956779	0.23267204062721	0.0901267923005686	0.223192275423235	0.0970004755969622	0.339807421227873	0.337162484107953	0.162082815429305	0.451957574018449	0.388152929211089	0.113392984521971	0.00579570806715868	0.451957574018449	0.33908936783587	0.338774199235186	0.388152929211089	NA	0.00644305310920523	0.339386512845608	0.221463846474095	0.427030808990643	0.275488769651829	0.6021165096672	0.344211834672625	0.253223848234797	0.0900710317796964	0.401223637406485	0.218631154089852	0.11519985218537	0.0199699863597169	0.243474582692344	0.394079249738088	0.214303074503014	0.0439890873346918	0.379086455731012	0.33903477809967	0.346038069296863	0.155831637207295	0.22173977893699	0.338093207125473	0.186653309413587	0.334788924466336	0.172796489036923	0.340323141912228	0.341320733655023	0.233040185156782	0.375454603010871	0.223192275423235	0.394079249738088	0.219441620204507	0.138287760914485	0.336244620418123	0.274050505872457	0.336539892148484	0.339924981333075	0.340569349047853	0.198844945445293	0.216154987435685	0.336244620418123	0.18597993995889	0.236660586841453	0.000847606330623973	0.340238054635221	0.590018528708523	0.339971507875275	0.341320733655023	NA	0.340659815199253	0.339758708150462	0.341270586876954	0.129340557134012	0.34091877684337	0.339850115279711	0.368788798087681	0.367266146552709	0.338520375006199	0.336789616420409	0.340569349047853	0.451957574018449	0.100230778796558	0.148205186669268	0.340548901051521	0.219441620204507	0.348785665271868	0.219441620204507	0.345761234156165	0.234766021288808	0.265667955723459	0.213434191006789	0.138033407453031	0.807000078358247	0.253223848234797	0.339706090596273	0.626748912463639	0.343880502391181	0.396405148359199	0.340376756164767	0.441188908964058	0.451957574018449	0.334908005940261	0.0137491325649364	0.221796428052847	0.238157192665646	0.433985243249371	0.339178011132572	0.342461238552037	0.334788924466336	0.340444548765194	0.163890375162883	0.339411062851783	0.486645086163153	0.441188908964058	0.394079249738088	0.218913756735175	0.340197322803311	0.00691922977216541	0	0.392529765006952	0.33734787774754	0.116266213844626	0.790163232564758	0.340449007579057	0.220208893802505	0.0686097515436188	0.167618348490818	0.0348111864129526	0.0247896150986	0.339491776280098	0.339284888004283	0.0295244850792455	0.339706090596273	0.649202193635434	0.0296568760482052	0.390760347956779	0.342263444640994	0.340329628618374	0.0646089599768158	0.219441620204507	0.340058366267816	0.348785665271868	0.342461238552037	0.341056394814768	0.339886562670519	0.183394015635191	0.368788798087681	0.339883544207542	0.34436409617278	0.336539892148484	0.339883544207542	0.228692539737528	0.333878704261215	0.219441620204507	0.338368171937114	0.0130068496136266	0.340670977197411	0.471404616390362	0.535599529094258	0.26163965527994	0.451957574018449	0.531762110111659	0.581191064297503	0.451957574018449	0.451957574018449	0.451957574018449	0.451957574018449	0.812501817014803	0.451957574018449	0.451957574018449	0.624492783116779	0.214072545203859	0	0.571287386299774	0.499054392695443	0.499054392695443	0.724818636901231	0.451957574018449	0.912707139319371	0.379086455731012	0.821469703208499	0.24484291434938	0.458715176625839	0.178795830539966	0.178795830539966	0.178795830539966	0.339275078530206	NA	0.339905695312342	0.338669414933517	0.0138238377698474	0.0157072291314899	0.345988464414421	0.334799205521771	0.123421566227827	0.218636525062901	0.33985332911934	0.209729511949459	0.339964218771033	0.33985332911934	0.341445591410037	0.111823062102636	0.336754643297725	0.345988464414421	0.424565333078345	0.33985332911934	0.695670504669741	0.218636525062901	0.504017117903568	0.111823062102636	0.164762510463947	0.334799205521771	0.341332734740592	0.344437358025517	0.21339330754336	0.353443966051361	0.581654397647518	0.0501150402291752	0.339964218771033	0.119856701067392	0.343041513244304	0.0213977535162451	0.196127418449562	0.105026902621719	0.25466930026407	0.340228138561868	0.112857515387719	0.341820187370578	0.22499374219307	0.167529378820124	0.1013153561108	0.455060498169015	0.248463359342218	0.340228138561868	0.401256076352503	0.252792921583832	0.401256076352503	0.353443966051361	0.717247535650442	0.236859894207675	0.336770441250793	0.334620752442951	0.0240458099679883	0.161708578082933	0.20452283515448	0.312268658536725	0.336812265489326	0.104447156422729	0.147462458440903	0.346038045890706	0.0151538104937583	NA	0.340568993806694	0.340496371534619	0.334788924466336	0.0354049940517316	0.0295244850792455	0.400635437878579	0.336093082581532	0.339731490435957	0.343447154928349	0.340033029580268	0.220839321142892	0.0954341088014745	0.340014081336093	0.219441620204507	0.341427959720696	0.254685584216857	0.451972510647346	0.348141028796624	0.0209601403517481	0.345752615450325	0.0291682419921084	0.341351670123658	0.00486305725313896	0.339799584190633	NA	0	0.206065184634382	0.340706980169025	0.340706980169025	0.339244814013248	0	0	NA	0.339275078530206	0.338774199235186	0.339535690723745	0.0945085616312173	0.340370713420406	0.0580155170972163	0.225805106146304	NA	0.341085106438885	NA	NA	NA	NA	NA
AMR_OXA.153	NA	0.342549007180343	0.340234161738457	NA	0	NA	0.264852292379957	0.21560202000999	0.339163444427808	0.339186691759657	0.338894389896474	0.339196113525621	0.340088760693187	0.0895382424458719	0.254159015763305	0.341243193120488	0.338451663644595	0.161011559581381	0.016008103149044	0.276715149922601	0.224175343016694	0.340451922492055	0.33777100289972	0.339766109132196	0.239628585172056	0.339959253006353	0.339489700859711	0.254159015763305	0.210463164186378	0.285082002907416	0.309143440107845	0.157370592903525	0.441300280074565	0.388317566815596	0.344347164514237	0.0340369795787363	0.521620392926668	0.254159015763305	0.45204881915669	0.215345422861405	0.165744610415332	0.276715149922601	0.0459707299241754	0.348893825673789	0.340172903756378	0.339113909178413	0.222349952763993	0.0343197966012891	0.339959253006353	0.488403425512867	0.45204881915669	0.515006782349685	0.390871933834648	0.169597909655039	0.441300280074565	0.299612708229896	0.339936360672412	0.215056402373025	0.33725066881166	0.0652425592803918	0.340172903756378	0.338451663644595	0.341360910020441	0.33958690265192	0.228021608897345	0.344480683348383	0.240918486454664	0.199288238746749	0.52322977032392	0.45204881915669	0.45204881915669	0.45204881915669	0.225426029827714	0.747175526217891	0.342209547334094	0.351317841833441	0.276715149922601	0.193101349955477	0.102133957237841	0.390847433244336	NA	0.350109546707708	0.167175108712899	0.150041195368464	0.388277417199157	0.0165168920425391	0.340792882608568	0.390847433244336	0.2328849615071	0.0901935473062152	0.223382953708561	0.0970601085622098	0.339908754260179	0.337287449919402	0.162108316769147	0.45207466068263	0.388277417199157	0.113455790935897	0.00574663348764748	0.45207466068263	0.339151561447135	0.339358613712268	0.388277417199157	0.556353074718859	0.00645835088095792	0.339499332578225	0.221615087448137	0.427157933576829	0.276681252100712	0.0519197647409415	0.344354283555144	0.254172251549232	0.0918316250447773	0.401356819882276	0.218695892326811	0.115314318286748	0.460943792070036	0.996935800026499	0.394148741185878	0.214454095113434	0.0440406739461663	0.379200685119776	0.339099149711221	0.346104472848066	0.15589993680484	0.221873720369123	0.338262725374478	0.186735146552473	0.334833578077405	0.172926637778186	0.340364922713788	0.341362799805333	0.233181521682672	0.375529202874851	0.223382953708561	0.394148741185878	0.219473732861367	0.138338332953202	0.336407723487391	0.274316915115685	0.336554773072645	0.340027396838778	0.339053681929599	0.198982212594494	0.216285572956954	0.336407723487391	0.186087335690563	0.236914514607687	0.000852772979616612	0.340297043469371	0.590133629314174	0.340118872867996	0.341362799805333	NA	0.340897990073722	0.339896038551883	0.341407915121699	0.129470440903032	0.341030656079769	0.339832518479841	0.368885259360122	0.367395385207233	0.338574119714172	0.336958646250882	0.339053681929599	0.45207466068263	0.100265818140609	0.148272761786499	0.340686023676496	0.219473732861367	0.348913055504611	0.219473732861367	0.345862883416946	0.234879293064686	0.265956455337757	0.21359659181741	0.138100231850343	0.80755093283366	0.254172251549232	0.339879219522026	0.627384470698855	0.344024765606408	0.397267550655652	0.340479737711776	0.441294615579944	0.45207466068263	0.334955545984565	0.0137933676477018	0.222014101341034	0.23688854700013	0.434074119743197	0.339291909794171	0.3425809256086	0.334833578077405	0.340595416929823	0.00888484576753679	0.339428539605588	0.486745548707231	0.441294615579944	0.394148741185878	0.219070235545074	0.340321543622311	4.5014844403557e-05	NA	0.0473443546613577	0.337416371628658	0.116331379010392	0.790454544790635	0.340492165609005	0.220374851695982	0.068668802769168	0.167695353737371	0.0348435807723821	0.274940845947459	0.33964543311761	0.33946206322309	NA	0.339879219522026	0.605816035533246	0.0296713015628256	0.390847433244336	0.342439365318762	0.340421534147347	0.0646699599563472	0.219473732861367	0.340194808315787	0.348913055504611	0.3425809256086	0.341193017175047	0.340042387022386	0.18344603947531	0.368885259360122	0.339992512284381	0.344488045166666	0.336554773072645	0.339992512284381	0.0162272455469339	0.333907822883912	0.219473732861367	0.338521550388407	0.01281110031299	0.340798031472737	0.471550936489861	0.535708166535933	0.262270151978883	0.45207466068263	0.083345972629117	0.581328898291596	0.45207466068263	0.45207466068263	0.45207466068263	0.45207466068263	0.910972548428154	0.45207466068263	0.45207466068263	0.624616252495436	0.214318852267368	NA	0.571418291842609	0.0676308238310381	0.0676308238310381	0.387974933972468	0.45207466068263	0.912879701196641	0.379200685119776	0.821799800648991	0.245155948556022	0.45849947786339	0.180982642123598	0.180982642123598	0.180982642123598	0.339507914198681	NA	0.339943448996457	0.339265505574746	0.0147821526886878	0.0157275855988177	0.34614512492768	0.334885325236462	0.123531953537317	0.218692626389485	0.339972623129216	0.209845964489772	0.340130801247639	0.339972623129216	0.341489243551506	0.110582565548108	0.336914871710617	0.34614512492768	0.432789999813576	0.339972623129216	0.695931409465125	0.218692626389485	0.504160181704988	0.110582565548108	0.00843390883373951	0.334885325236462	0.341370967034462	0.344591811888415	0.213512395789683	0.353510204917873	0.581812775365676	0.0501564709530646	0.340130801247639	0.00509850334490536	0.343022550143408	0.0214145424063519	0.0180484911013508	0.10507107446535	0.254774980553221	0.340378222002831	0.112922604275886	0.341979190694847	0.225138954403367	0.167587351386762	0.101364259718301	0.449414400151325	0.247594375634121	0.340378222002831	0.401342421486521	0.253169460067584	0.401342421486521	0.353510204917873	0.717550190388823	0.237211506264751	0.336891758534383	0.334667465623643	0.0252420122660719	0.00724393250906386	0.204635790357289	0.321905107526109	0.336961427259481	0.104583021076804	0.147511338192826	0.346225728730635	0.0152121170744435	0.340568993806694	NA	0.34065051155057	0.334833578077405	0.00122716487406094	NA	0.400706171978767	0.336219433336586	0.339881367338852	0.343585212518564	0.340204033122713	0.220953012630436	0.0954837842430987	0.340110114366235	0.219473732861367	0.341558126245922	0.254786983702056	0.452035623449707	0.348247874093894	0.000764757428972862	0.345879730288965	0.0292087118939497	0.341508975191934	0.112650590214024	0.339907088424548	NA	0	0.206279900450218	0.340154249320288	0.340154249320288	0.339358389662977	NA	NA	NA	0.339507914198681	0.339358613712268	0.339619017920991	NA	0.340433618927576	0.0582138419625313	0.225878537737471	0.0245489376376027	0.34121221967879	NA	NA	NA	NA	0
AMR_OXA.273	NA	0.342473207650744	0.340127341008602	NA	NA	NA	0.263969499232502	0.215514272898545	0.339592619010428	0.339485557305722	0.338849740332321	0.339160806466678	0.340041159354436	0.0892267786989827	0.253338587098928	0.341162669231312	0.338415942168604	0.160736553174116	0.21600675579958	0.275776179941447	0.224069111165712	0.3403433862645	0.337785785028178	0.339729498152488	0.239397077929637	0.339956643584475	0.339428762601235	0.253338587098928	0.210377351514279	0.284960323197113	0.941943171293406	0.157324685913163	0.441252397470175	0.388242269396494	0.344277199324159	0.0339465954989087	NA	0.253338587098928	0.452007771506851	0.215244017438604	0.165156599771809	0.275776179941447	0.0459071501906629	0.348867902702554	0.34009931967538	0.339050684835855	0.222232759679672	NA	0.339956643584475	0.488261345490604	0.452007771506851	0.51495584323985	0.390793444181031	0.169565304158455	0.441252397470175	0.299281472966868	0.33981285460257	0.214981495596069	0.337191061197367	0.473417997416113	0.34009931967538	0.338415942168604	0.341310083582357	0.339509815677421	0.227890990961751	0.34443166994178	0.240722221603085	0.199159802335513	0.523940486129082	0.452007771506851	0.452007771506851	0.452007771506851	0.2249981944291	0.747095084289322	0.342155653630841	0.351280029971235	0.275776179941447	0.203879076800618	0.101731456175034	0.390817204913929	0	0.350057879950198	0.167173968309304	0.149980872713423	0.388258864590735	0.0172670023687815	0.340769920679317	0.390817204913929	0.232670102706978	0.090169620522301	0.223238462938345	0.0970162824665386	0.33982546430493	0.337235003455787	0.162073601002177	0.451998567004578	0.388258864590735	0.113413894807019	0.0961198165090298	0.451998567004578	0.339078500819302	0.339175349319344	0.388258864590735	0.421494031375213	0.00645821886867193	0.339483136622868	0.221537102189699	0.427064004727582	0.275636155875218	0.602156971898088	0.344231669763005	0.25331805663754	0.090482311733648	0.401320171016808	0.218629752780096	0.11519402136332	0.460868546547762	0.243954466236126	0.394085199687613	0.214348100630068	0.0440255375471783	0.379108312169762	0.339075694706575	0.34605348107122	0.15588424560179	0.221752206323913	0.338118621215672	0.186680871685972	0.33483518209671	0.172847604103392	0.340364029331351	0.341320603172449	0.233046156798746	0.375508282420568	0.223238462938345	0.394085199687613	0.219460102706546	0.138271681168112	0.336349853887497	0.274052677675435	0.336545704639176	0.339926229413367	0.339358893617706	0.198883218933798	0.216193322061684	0.336349853887497	0.186022856224829	0.236740742704734	0.000844690781928392	0.340238599946026	0.589996014324136	0.339991576252448	0.341320603172449	NA	0.340793816652278	0.339794105544901	0.34129176211518	0.129342437806307	0.340906021990012	0.339776286167034	0.368798007512164	0.367349646000525	0.338521861764555	0.33695382371191	0.339358893617706	0.451998567004578	0.100249285466215	0.148239499164207	0.340583028726598	0.219460102706546	0.348847850195462	0.219460102706546	0.345800728485867	0.234757382439401	0.265705514854935	0.21347439941059	0.138051548766383	0.807000208614007	0.25331805663754	0.339783548879894	0.62672575961598	0.343903904719617	0.396326582422363	0.340404578988386	0.441276295023433	0.451998567004578	0.3349213820432	0.01377678992064	0.221835705840624	0.238299154581441	0.434023852316032	0.339267255842211	0.342500683822897	0.33483518209671	0.340518432483521	0.163884464229136	0.339434115105242	0.486668646003255	0.441276295023433	0.394085199687613	0.218909966429071	0.340298030221564	0.00107969007266595	NA	0.392445773892468	0.337387910711688	0.116273718125232	0.790182473748968	0.340442435477892	0.220244836108785	0.0686434318253866	0.167640458138991	0.0348593871098744	0.27400557225336	0.339577520722427	0.33935407978203	NA	0.339783548879894	0.643259538151557	0.0296934421123412	0.390817204913929	0.342291546862011	0.340326922145987	0.0646283233502767	0.219460102706546	0.340152472826903	0.348847850195462	0.342500683822897	0.341107464412265	0.339958692439678	0.183400903980977	0.368798007512164	0.339977138614119	0.344382966294702	0.336545704639176	0.339977138614119	0.228734689880955	0.333889281075779	0.219460102706546	0.338443636800091	0.16996904010782	0.340752410634697	0.47147930830854	0.53562818325995	0.261638809425126	0.451998567004578	0.531770990715541	0.581247570271772	0.451998567004578	0.451998567004578	0.451998567004578	0.451998567004578	NA	0.451998567004578	0.451998567004578	0.624539378486018	0.214408204866009	NA	0.571273049443275	0.499083473003491	0.499083473003491	0.73526738597094	0.451998567004578	0.912733518234639	0.379108312169762	0.821474760879592	0.2449182490175	0.458718413399179	0.180392933951692	0.180392933951692	0.180392933951692	0.339414978264311	NA	0.339906459684655	0.339543376259567	0.0147835508903233	0.0157312921587525	0.346058568595118	0.33482151674302	0.123446144714847	0.218627386738293	0.339882975205582	0.209755219926193	0.34004032806053	0.339882975205582	0.341522319954046	0.11183586951543	0.336896725730032	0.346058568595118	0.426897145654817	0.339882975205582	0.695741874987853	0.218627386738293	0.504052397886	0.11183586951543	0.164764628029353	0.33482151674302	0.341348884710305	0.344550097085764	0.213438166036799	0.353427608287972	0.581704216684496	0.0501488146418365	0.34004032806053	0.119885804966008	0.34310106704944	0.021420923486223	0.200184639911109	0.105050260688858	0.254703317652271	0.340317939521955	0.112879750580408	0.341844731569278	0.225023555840695	0.16755731489824	0.101346293767185	0.455177794560859	0.248560474537595	0.340317939521955	0.401290344277654	0.252828822515084	0.401290344277654	0.353427608287972	0.717241868070773	0.236870515456498	0.336830697084015	0.33468417109945	0.0252254407710382	0.161750960778366	0.204542109712416	0.32593406614202	0.336867370314445	0.101454903786347	0.00663025689651464	0.346102699887538	0.0152165740092332	0.340496371534619	0.34065051155057	NA	0.33483518209671	0.0354292507246579	NA	0.400668858975334	0.336167348298403	0.339841281890596	0.343494208039981	0.340171924715219	0.220854239142136	0.095461931738281	0.339979689009143	0.219460102706546	0.34145332910867	0.254680725521877	0.452002076578876	0.348181462280095	0.0209822415640855	0.345795432844953	0.0291939230136742	0.34150370148224	0.112607945840513	0.339848807157502	NA	NA	0.206072650172182	0.337836525060263	0.337836525060263	0.339340573455533	NA	NA	NA	0.339414978264311	0.339175349319344	0.339576892765516	NA	0.340410556832538	0.0579448210820872	0.225845023217712	NA	0.341084273982919	NA	NA	NA	NA	NA
AMR_OXA.307	NA	0.336314959702606	0.334263955791299	NA	NA	0	0.304555228652602	0.21914768020782	0.333338266008312	0.333002867006062	0.332586613273929	0.333032404632895	0.334111419862056	0.0841161402995936	0.292498146134034	0.335570006637641	0.331266966078217	0.176316412114042	0.253876989806953	0.315226884133916	0.227910531916089	0.334559664769186	0.330660080178635	0.333810847342431	0.247589694730414	0.334029185338654	0.333402443660149	0.292498146134034	0.211113163893831	0.293944256832667	0.295721966659829	0.155957127769631	0.439153950870497	0.385765014779935	0.339334229676959	0.0331206994058943	NA	0.292498146134034	0.450688508309901	0.216334864084856	0.188907955267074	0.315226884133916	0.0432687992548011	0.344226204943695	0.334288653313632	0.332633064475547	0.226032864754903	6.03289317027134e-05	0.334029185338654	0.487979403994872	0.450688508309901	0.512655986300618	0.388334739514066	0.166788700107627	0.439153950870497	0.315209766971933	0.333852986804768	0.214950748157543	0.329917043348034	0.504256601775519	0.334288653313632	0.331266966078217	0.335725984774804	0.333566329376698	0.231284941363368	0.337349846479386	0.249565897103049	0.207763384130068	0.640039770827619	0.450688508309901	0.450688508309901	0.450688508309901	0.261541770727535	0.748655899154533	0.336816109406945	0.347148092318808	0.315226884133916	0.230445327103989	0.111835375776124	0.388327920524423	NA	0.345941150136593	0.164476924049817	0.147496892514742	0.385734600745528	0.0172912528229081	0.335173047351214	0.388327920524423	0.23772307777359	0.0859836362068431	0.220599434937396	0.0948728819171472	0.333859785084971	0.32992454201424	0.159422863297424	0.450702268697973	0.385734600745528	0.110343126393116	0.0997204502340387	0.450702268697973	0.332423349128044	0.333774396830432	0.385734600745528	NA	0.00676865203945676	0.333426646190848	0.222490655314143	0.424820707686075	0.315273268307471	0.600045023899835	0.339364953332819	0.292547053572215	0.0835393207366715	0.398931079726846	0.216785295477669	0.118484390722714	0.458471489354898	0.878105313843645	0.391764487201902	0.215542606921375	0.0415664443943677	0.376442020418643	0.332596941327808	0.341392245604289	0.151933842586712	0.223851253381716	0.331440526489366	0.185559756244198	0.00491527101133826	0.171805680734194	0.334543676674585	0.334928911078731	0.238056884600393	0.372698548036928	0.220599434937396	0.391764487201902	0.217668557197939	0.136409874711478	0.327571063724015	0.285356469706979	0.328784678062486	0.334063541963583	0.332543173604266	0.199414259817595	0.213620812897501	0.327571063724015	0.186433398164355	0.243524009041155	0.00079484118719586	0.334499243916868	0.590522715646184	0.334198352534794	0.334928911078731	NA	0.335100703541476	0.3338622347833	0.335816667082886	0.132037082235025	0.335309092461007	0.32545878064765	0.365781160614267	0.362236077671612	0.332084201197801	0.325045817852446	0.332543173604266	0.450702268697973	0.0965812086283901	0.145997404802759	0.342909752529906	0.217668557197939	0.344250740145999	0.217668557197939	0.341160992725066	0.24066620961959	0.277904123746463	0.217246833873189	0.136800888190456	0.837506398917905	0.292547053572215	0.333884146477285	0.663463724350781	0.338884334453428	0.443982202444776	0.334583342025608	0.439210426545924	0.450702268697973	0.323616318373924	0.0148414854318337	0.225694851468018	0.227994740084908	0.431606596122336	0.333098919878637	0.336353256599512	0.00491527101133826	0.334746729148397	0.165415169470241	0.333394934758217	0.486343668365849	0.439210426545924	0.391764487201902	0.222915344734178	0.334399006219669	0.0362960376079524	0	0.444041737767054	0.329375526005043	0.115118275134827	0.800609499453734	0.334635942104914	0.224988359093143	0.0652479089370768	0.165323094698035	0.034514363906013	0.316224841468797	0.333470259007106	0.333301987823619	0.0482525521760897	0.333884146477285	0.738343199288658	0.028867240579997	0.388327920524423	0.346034678547224	0.33457304046245	0.0613915424782248	0.217668557197939	0.334145232344164	0.344250740145999	0.336353256599512	0.334707757218208	0.334049902553701	0.181763984508424	0.365781160614267	0.334071584225512	0.339098929799939	0.328784678062486	0.334071584225512	0.238525844162769	0.33736102796857	0.217668557197939	0.33126213164582	0.191882355372589	0.335093156697279	0.470892983425911	0.535843565094354	0.293594609270176	0.450702268697973	0.543837122791296	0.581436048572334	0.450702268697973	0.450702268697973	0.450702268697973	0.450702268697973	0.484308092879867	0.450702268697973	0.450702268697973	0.624745440100555	0.144743041713388	0	0.0352618651402135	0.0618300648994761	0.0618300648994761	0.338450190007102	0.450702268697973	0.916603283076638	0.376442020418643	0.834605372993874	0.256334788385623	0.448314622663157	0.182078387226444	0.182078387226444	0.182078387226444	0.333372595785952	0	0.334001699073472	0.333433329249236	0.0147924788414064	0.0158066498651803	0.341384455886993	0.00491527101133826	0.123993007604641	0.216793573164153	0.334012515778095	0.209745113303825	0.334211180047524	0.334012515778095	0.335896538445495	0.108514375882268	0.328690780887785	0.341384455886993	0.478319769653932	0.334012515778095	0.705791684744479	0.216793573164153	0.504196827569384	0.108514375882268	0.16546893189908	0.00491527101133826	0.335833909921714	0.338056781032534	0.214339730811025	0.349501449253557	0.581920847313388	0.0480074570032187	0.334211180047524	0.118479177109049	0.320256791903214	0.0211904086348909	0.206635135162111	0.10179345462459	0.252834394278361	0.33438320767282	0.109980258941684	0.335298661773693	0.228920323110335	0.166105534138147	0.0974881076668164	0.531311984039049	0.219762044937958	0.33438320767282	0.398898786408598	0.271106777302536	0.398898786408598	0.349501449253557	0.731311205541852	0.253390990848712	0.329116230532722	0.321430468149428	0.024636034739751	0.160691952659535	0.204776809770795	0.326576462380134	0.326022138910147	0.109069908577037	0.145974570013929	0.341077338918227	0.0152982531761532	0.334788924466336	0.334833578077405	0.33483518209671	NA	0.0342512733225897	0.0482525521760897	0.39804388070633	0.326854852729211	0.333882879065748	0.338410706168237	0.33427572983136	0.224630808476552	0.0913557538738949	0.334187074036446	0.217668557197939	0.335868150039875	0.252815748961575	0.450689511056275	0.343475358034766	0.0208343451965785	0.34062867499917	0.0288300942128639	0.331238604023728	0.111284352012033	0.333959743869216	0	NA	0.216289613983351	0.334944789805696	0.334944789805696	0.333110874919065	NA	NA	NA	0.333372595785952	0.333774396830432	0.333449201502036	0.0635660572113794	0.334610839388038	0.0479645423132573	0.229666888597221	0.168698503776535	0.335506223566779	0	NA	NA	NA	NA
AMR_OXA.569	NA	0.0351431880626398	0.0352561238183351	0	NA	NA	0.168494046710012	0.0305329363189144	0.0349774845568058	0.0349851588929457	0.0347437910512871	0.0348684807502699	0.0352012373677093	0.0185656542311943	0.0283888557314462	0.0345514402196256	0.0359143606708849	0.051460173004815	0.00368786407902721	0.0284123874944597	0.0329684392431135	0.0353393941403559	0.0340114883931439	0.0350975805158216	0.0362300869281715	0.0351891630636298	0.0349823258882394	0.0283888557314462	0.0341878228772776	0.0499622759503882	0.973866811155571	0.0362029542566755	0.0532583236964488	0.0504842535457315	0.0367853801175753	0.0830074616961218	NA	0.0283888557314462	0.0518435734587224	0.0339755192153182	0.00405608515843703	0.0284123874944597	0.0525177867079092	0.0397251723122205	0.0352621053854849	0.0345966565731155	0.0324180645430778	0.0471626794508384	0.0351891630636298	0.0669480045910447	0.0518435734587224	0.0751638577066001	0.0509640813984393	0.0267111334715913	0.0532583236964488	0.0591265337543854	0.0351354646639843	0.0363835672932493	0.0340661524864601	1.36794507277216e-07	0.0352621053854849	0.0359143606708849	0.0356984403271576	0.0350273055824859	0.00182886824740791	0.0349399947591575	0.0362799891859937	0.0336519629073115	0.938864108790164	0.0518435734587224	0.0518435734587224	0.0518435734587224	0.0147305669755582	0.109540964497861	0.036020582709319	0.0393638694081977	0.0284123874944597	0.850989847470536	0.144181962308787	0.0509640813984393	NA	0.0206524648225219	0.0239781638139958	0.00937425744559883	0.0504789173378231	0.0768723268864449	0.0355075338961464	0.0509572220326293	0.0357752870104624	0.0177777224042233	0.0311503160265993	0.0172622987986406	0.0351344016454198	0.0340589635751369	0.0353238335045842	0.0518441448249045	0.0504789173378231	0.0237869563316007	0.0169222204484651	0.0518441448249045	0.0344791979767629	0.0349400353650764	0.0504789173378231	0.116230450717543	0.00175506733706099	0.0349983689546589	0.0261420491303925	0.0662580954046217	0.0284110825931845	2.8367981166344e-06	0.0367881775086236	0.0283885406549793	0.167520593204996	0.0516176546353786	0.0254068610472036	0.0195610630335417	0.0913664145193658	0.265550798147327	0.0507435895455186	0.0354265853852742	0.00749713392924223	0.0491385700589753	0.0345968028438912	0.0374881442557371	0.0280756896429721	0.0345563586529027	0.0343568765808766	0.0412182178067901	0.0342430889490353	0.0291538306787513	0.0353397920007734	0.03534400944298	0.0338147928158328	0.0471300242086397	0.0311503160265993	0.0507435895455186	0.0157621135150128	0.0287969489994064	0.0332539981866065	0.0521944548248667	0.0334541170535565	0.0351923239871961	0.03496986210371	0.0335332586916506	0.0313242109461069	0.0332539981866065	0.0298493846095993	0.0358755921005822	0.000682550252344205	0.0353231235937366	0.12825286260147	0.035210849019182	0.03534400944298	0.0616539855074438	0.0355070380975107	0.0351134786193958	0.0356953864994782	0.0138102179819795	0.00121683153872465	0.0307716463705217	0.0468174720620733	0.0432486184419667	0.0345501956730532	0.0307991188958663	0.03496986210371	0.0518441448249045	0.0191763764195128	0.0284691239208579	0.0881129158480509	0.0157621135150128	0.0397297387498401	0.0157621135150128	0.0373271903990313	0.0358936866565056	0.0558066466912324	0.0302905565091367	0.0296171462820844	0.286353567303429	0.0283885406549793	0.0351405492394952	0.229741493208249	0.0365956369407394	0.182539223793706	0.0353654004665951	0.0532546018100906	0.0518441448249045	0.0311899500582837	0.00468012176849109	0.0323748297809892	0.000299768287920887	0.0758054831279804	0.0348981491768354	0.0351493151700606	0.0342430889490353	0.0354062059360056	6.22853968401671e-09	0.0349900050011249	0.0659088256113483	0.0532546018100906	0.0507435895455186	0.00456489173203289	0.0353065109160235	0.0125779048807526	0	0.336936788814309	0.0338919588190441	0.0229767238793144	0.129585521428166	0.0353715545611233	0.0302780210184714	0.0130767007939663	0.0319380672544354	0.00820011878404925	0.160262585090959	0.0350091599031985	0.0349568643203797	4.98518170521933e-07	0.0351405492394952	0.879780878521183	0.0125125698458186	0.0509572220326293	0.038666336606749	0.0353372904780207	0.0122614419514124	0.0157621135150128	0.035218900810073	0.0397297387498401	0.0351493151700606	0.0346861574162003	0.035190406263105	0.0407227411261584	0.0468174720620733	0.0352001004989095	0.0387849914668821	0.0334541170535565	0.0352001004989095	0.00386336441667701	0.0427304384294467	0.0157621135150128	0.0359077752257875	1.42388723589626e-05	0.00123284917120814	0.0647258374682751	0.0751055127565028	0.108820828922481	0.0518441448249045	0.336803735957292	0.0832417908739793	0.0518441448249045	0.0518441448249045	0.0518441448249045	0.0518441448249045	0.658135074223051	0.0518441448249045	0.0518441448249045	0.0975416232483131	0.023522401732452	NA	0.126382633063561	1.31052542595711e-07	1.31052542595711e-07	0.214426046285405	0.0518441448249045	0.29114344239887	0.0491385700589753	0.189937822006159	0.00185882203964516	0.872693545007388	0.0255669623647841	0.0255669623647841	0.0255669623647841	0.0350012762223266	0	0.035181581394276	0.0349890070253345	0.00170059628432107	0.00160264434281143	0.0374850715515209	0.0342512733225897	0.820383200994965	0.025409183013138	0.0351713373176172	0.0314018712357427	0.0352193154495171	0.0351713373176172	0.0357567123669262	0.852536183780405	0.0330501863718065	0.0374850715515209	0.0386096336255568	0.0351713373176172	0.11089681594235	0.025409183013138	0.0802113366011858	0.852536183780405	0.271060701072277	0.0342512733225897	0.0356981270236936	0.0353592252041726	0.0371315281721711	0.0406404563763194	0.0832193827676373	0.00703764622725833	0.0352193154495171	9.00563046357661e-09	0.0291809291432215	0.00656377753080073	0.17912500469451	0.0332486145869866	0.0341113459093534	0.0352971464218765	0.0225682798858211	0.0345859662446273	0.00416906661823924	0.0146285018615824	0.0204422069685846	0.57465443894293	0.0771175038933205	0.0352971464218765	0.0516136890495753	0.0370212072331737	0.0516136890495753	0.0406404563763194	0.15563072665075	0.051603030801088	0.0334846616585427	0.0304872841758497	0.00297202173562305	2.21897322738585e-09	0.0318938353290645	0.0911108912786605	0.0312920558012364	0.0205589168702622	0.0329881074480245	0.0372561887912861	0.00144247887400084	0.0354049940517316	0.00122716487406094	0.0354292507246579	0.0342512733225897	NA	4.98518170521933e-07	0.0617851753667624	0.032192233867318	0.0351375402413294	0.0365061220042071	0.0352586146188616	0.0321342856852307	0.0191897121324149	0.0352362883350179	0.0157621135150128	0.0357640764804263	0.0341124933429784	0.0518409699089157	0.0384453340138904	8.27644917489323e-06	0.038273976902002	0.00331349120663837	0.0320309005517401	0.0220494300903433	0.0351604052311107	0	NA	0.0348426740423562	0.0349483582596868	0.0349483582596868	0.0349060468013298	0	NA	0	0.0350012762223266	0.0349400353650764	0.0350063156011244	1.12547505404237e-06	0.0353632771346324	0.0827138622383263	0.0334896192932395	0.0550446245922103	0.035635689034432	NA	NA	NA	NA	NA
AMR_OXA.659	NA	0.0750261169650275	0.0596124998808472	NA	NA	0	NA	0.0118500807800841	0.0209511386442247	NA	0.20887765701497	0.0506290801813993	NA	0.0335853964077932	NA	0.0700922801777755	NA	4.47545584081332e-06	NA	0.0326285191420381	0.0114049475080278	0.0855706319792144	0.00840935183327107	0.000726762487326393	2.19684492819283e-10	NA	NA	NA	1.9803915900507e-06	0	0.973376660819468	0.00185273363677863	0.159042755181612	0.033764803642359	0.276592111277776	0.148518834831457	0.370961033457972	NA	NA	0.000807442835967453	0.000101126231109028	0.0326285191420381	NA	NA	0.0206015084096181	0.115034068933698	NA	NA	NA	0.0832278105720903	NA	0.432458434694207	0.472576997619544	NA	0.159042755181612	0.00532939464248239	0.0724146119417404	0.0218726767553505	NA	NA	0.0206015084096181	NA	NA	0.0608386538164425	0.0119451605082732	0.106400612931535	2.0526134313581e-05	6.22819573692368e-11	0.803166309734845	NA	NA	NA	NA	0.499376975736725	0.00349303129463885	0.179979529856137	0.0326285191420381	NA	4.64129657560264e-05	0.472576997619544	NA	0.0105754432228953	0.140096952863989	0.184732727097636	0.033764803642359	0.0391788648282676	0.0722451169718421	0.0256560123285703	0.00897930663882485	NA	0.026056223132491	2.63359507535199e-08	0.115716015645115	6.2703276104692e-07	6.42375042048116e-13	0.176498513799276	0.182524331225644	0.0266961185390255	2.28705943072782e-14	0.176498513799276	0.254181202111048	NA	0.182524331225644	2.87230239592873e-11	0.0240986319834258	0.0267451009775388	NA	0.528193560464018	0.0294024712524878	0.243394770915411	0.159284528080172	0.379700026096051	3.86457805756635e-08	0.341431100479472	NA	0.00144533982944761	0.0130578598236932	NA	0.0502895984414855	NA	8.1397111273418e-12	0.0994970710532868	0.00290758210861308	0.0278203108419386	0.326181356291474	0.0700320570094939	0.179929086507824	0.270046854296177	0.0635660572113794	0.0410947263695962	0.0340920599651153	8.66091361206855e-06	0.262679361927394	NA	0.026056223132491	0.0502895984414855	0.153258905159048	0.00168923808746069	0.00339419645684891	NA	0.00270760093892064	0.0878724922246397	0.0151545031443991	NA	0	0.00339419645684891	6.5498119481866e-05	0.0727975686835536	0.000904687278054928	0.0476679292168438	0.380517561731064	0.000243020032034025	8.66091361206855e-06	0	0.0172803263253514	0.0635247840527804	NA	0.018203521754073	0.0814786091269548	NA	5.02266630508785e-08	0.184677820315648	0.0724221007640871	2.4017719493008e-05	0.0151545031443991	0.176498513799276	0.00210067815481696	NA	0.00392245491362786	0.153258905159048	NA	0.153258905159048	NA	0.036638283047141	NA	0.0100945590182295	0.154093141984069	0.424061813727753	0.379700026096051	0.0595765033885007	0.387699252990593	0.00616499979221707	0.00537484971561275	0.000665044701073647	0.0247039313872188	0.176498513799276	0.0168895564710649	0.0168504428031091	0.0108225671922804	0.204067190512024	0.211740797588256	0.0689982608792654	NA	0.0635660572113794	NA	0.0400564933812133	4.69215267639989e-06	NA	0.0247039313872188	0.0502895984414855	0.232486189934331	NA	0.013016650110711	NA	NA	0	NA	0.391474402212439	0.0092770251083869	NA	0.0991769725279033	NA	0.0210124845995843	5.8511556322749e-05	NA	0.0350519873075033	NA	0.0595765033885007	0.166315158431418	0.00540814408127588	0.0256560123285703	0.0468592266368657	0.0162404865920804	0.00331811180128128	0.153258905159048	0.0200619482797582	NA	NA	0.001954745274241	NA	0.0600965484879521	5.02266630508785e-08	0.504227725305287	NA	0.00270760093892064	0.504227725305287	0.0269589294383004	0.156724698372914	0.153258905159048	NA	0.000228852547115022	0.0198602892709363	0.0802080330471264	0.26890474427153	0.00394713758222176	0.176498513799276	0.294573086298551	0.296291269289345	0.176498513799276	0.176498513799276	0.176498513799276	0.176498513799276	0.0684239552639954	0.176498513799276	0.176498513799276	0.101525075167429	0.111549482952526	NA	0.512713585403855	2.87424609872744e-05	2.87424609872744e-05	0.164940582915969	0.176498513799276	NA	0.0994970710532868	NA	0	0.317304088829376	NA	NA	NA	0.159724424140802	NA	0.109389429445488	0.199989361175288	0.00218058817930755	0.177674984225207	0.114657754192777	0.0482525521760897	0.131600305348491	NA	NA	1.04310668547214e-06	0.0981329921496075	NA	0.0581762217666546	0.00407691079550876	NA	0.114657754192777	NA	NA	0.531980951125845	NA	0.213636332280503	0.00407691079550876	NA	0.0482525521760897	0.317367449572222	3.2195418054215e-05	0.000536034323177503	0.167044333480893	0.0524586182829845	NA	0.0981329921496075	1.75237602206835e-12	0.217413381097497	0.346552576710694	0.078081961181661	NA	7.54681365737753e-05	0.050213536595803	NA	0.0841837921714184	0.0265157077313491	0.206091755773724	NA	NA	0.0183953169684887	0.050213536595803	NA	NA	NA	0.167044333480893	0.388648254247221	0.0117700684906068	0.0737762111553433	0.0377496833450084	0.0362955128323492	NA	0	0.612737517147876	0.137384967864018	0.00596647144254958	0.00683978725678602	0	0.024256997798427	0.0295244850792455	NA	NA	0.0482525521760897	4.98518170521933e-07	NA	0.169004610037452	0.106528039911847	NA	NA	0.0135880528402679	0.0269167977575953	0.0959644183339896	0.00654344167201559	0.153258905159048	0.038679888605631	0.0780459058504039	NA	0.0555128537627263	0.00284060433555267	5.85933834784669e-09	4.61103766724591e-07	0.00602561638415655	0.0113601344998202	0.0627695718863375	NA	NA	0.0232527297588203	0.0525645286879182	0.0525645286879182	1.24508403587242e-10	NA	NA	NA	0.159724424140802	NA	NA	NA	NA	4.37653813167849e-06	NA	0.00218438170396973	0.101956149790942	NA	NA	NA	NA	NA
AMR_OXA.802	NA	0.402174635808434	0.400251832508676	NA	NA	NA	0.0813605425478854	0.290679458996158	0.399554627033077	0.398981976311448	0.399221061639211	0.399345804475318	0.400221992299733	0.120933163768195	0.396764062651887	0.401220583659879	0.40107491281284	0.313668929626559	0.63445449120805	0.395857666770058	0.299042871661744	0.400465493707473	0.398143702105189	0.399923711194539	0.504299608830274	0.400137393015622	0.0126959798447974	0.396764062651887	0.277457418168432	0.383247534952108	0.794450511790855	0.191330650723927	0.496331032533675	0.443522815169853	0.403913324998811	0.349399627193587	0.631251332260553	0.396764062651887	0.49660719179802	0.528845044143555	0.420852123139808	0.395857666770058	0.166986187074469	0.409476704711337	0.400232008046522	0.399229510118602	0.297218506556953	NA	0.400137393015622	0.562072889251865	0.49660719179802	0.569469481777055	0.447601124575602	0.202215057744904	0.496331032533675	0.430831601048881	0.399989382626115	0.512212925288335	0.398072060716276	0.669296548141286	0.400232008046522	0.40107491281284	0.401294804787515	0.39979628589716	0.508434633903682	0.403723742980782	0.505293161284585	0.307032703945338	0.798585312309688	0.49660719179802	0.49660719179802	0.49660719179802	0.537312259646262	0.792571875612254	0.402102932841717	0.410339560716752	0.395857666770058	0.364065415571283	0.295988245840175	0.447601124575602	NA	0.40917690184791	0.198275973774005	0.178482022971748	0.443522815169853	0.0379536469861406	0.400889676028309	0.447601124575602	0.50602311760067	0.124098459358767	0.323361640758413	0.412904138511928	0.399953171802538	0.398051036994328	0.198493172229522	0.496591520487301	0.443538877782522	0.144218782426552	0.159067745452976	0.496591520487301	0.399323796085974	0.399846186207653	0.443538877782522	0.216007257013329	0.0214323105196459	0.399731957920013	0.506713553981037	0.482428752706903	0.395837967303333	0.655371884671444	0.40396695275244	0.396791608311723	0.456453385238382	0.457464595524996	0.253291288541258	0.177080168497284	0.515859835619494	0.261718765489986	0.450417053650347	0.516559948223255	0.00047392796287804	0.436439981499332	0.399259682562584	0.405642861372036	0.202607454029007	0.511849144683779	0.398583826970389	0.278189813730413	0.397991910363825	0.467497808473415	0.400444624757264	0.401646544116017	0.307412184831769	0.432870097401498	0.323361640758413	0.450417053650347	0.248833123635875	0.169912730641606	0.397343209419089	0.40840591786319	0.397170807930096	0.400075395012523	0.399409787647117	0.254419499414168	0.306832085507106	0.397343209419089	0.237104329774524	0.504779779162085	0.00489503734236485	0.400441618212737	0.659716453526643	0.40019159296475	0.401646544116017	NA	0.400838474983655	0.400004621504514	0.401339728946549	0.190568339747781	0.401027637192368	0.396242836052088	0.427135986072525	0.43109372792609	0.398868894464893	0.394872708898964	0.399409787647117	0.496591520487301	0.134511009407759	0.180434453804817	0.398544131954894	0.248833123635875	0.409477271014818	0.248833123635875	0.405395906278127	0.505010004840493	0.377172784630467	0.289176522368193	0.171387391539313	0.991860856896215	0.396791608311723	0.399954593290372	0.843796298663563	0.403719714460256	0.684614008650325	0.400513494593016	0.496341608513565	0.496591520487301	0.39438314623371	0.0479034115145551	0.296898118036137	0.322988264684199	0.489612860047646	0.399481371216253	0.40219447637229	0.397991910363825	0.40061793685035	0.217870421579176	0.399649755280071	0.560583559717588	0.496341608513565	0.450417053650347	0.295423751515378	0.400343855412602	0.230659488210793	NA	0.710542408142574	0.398423834609081	0.150912850517337	0.900948620289863	0.0126043497537089	0.296113794915086	0.102930102174501	0.202829946760009	0.0780896709988312	0.580822976991571	0.399859701778409	0.399642671882671	0.0558791601752253	0.399954593290372	0.216436470134259	0.0817423675405557	0.447606270241866	0.411604318434248	0.400440264618541	0.0955061991487305	0.248833123635875	0.400384453513237	0.409477271014818	0.40219447637229	0.400887710262239	0.400116750574808	0.218814067564088	0.427135986072525	0.400128125524996	0.405504808175428	0.397170807930096	0.400128125524996	0.33435888607256	0.379675044300334	0.248833123635875	0.401123602866917	0.380096895980075	0.40082574102353	0.544718144207858	0.607230524909766	0.491634376421367	0.496591520487301	0.639874494243276	0.0645062728612174	0.496591520487301	0.496591520487301	0.496591520487301	0.496591520487301	0.742612560279972	0.496591520487301	0.496591520487301	0.688651747861996	0.264799094168669	0	0.641935289748559	0.61375472091475	0.61375472091475	0.0943277448692097	0.496591520487301	0.985309416049653	0.436439981499332	0.00691154691412255	0.504393927060988	0.655552061367049	0.225209880507478	0.225209880507478	0.225209880507478	0.399541811640304	NA	0.4001276750067	0.400190043363088	0.0350292775221144	0.0357199559323809	0.4056307637408	0.39804388070633	0.177325823853514	0.253284840678013	0.400099876636159	0.564824355517201	0.400219853260612	0.400099876636159	0.401526910763666	0.143420915888643	0.397113571296222	0.4056307637408	0.504491612545106	0.400099876636159	0.811744680008284	0.253284840678013	0.577598469696696	0.143420915888643	0.217359804136279	0.39804388070633	0.401372758368657	0.403936180824471	0.018622822384611	0.412600951591843	0.645897858965729	0.0806878287503265	0.400219853260612	0.152786273626597	0.39250968053844	0.0434091663487157	0.275890227141069	0.137822377011589	0.31888168308064	0.400489360892874	0.144338163031293	0.401444349832986	0.300018334571983	0.201697167934629	0.10107416411761	0.677255090655477	0.271914447370789	0.400489360892874	0.457459476796755	0.504412784347503	0.457459476796755	0.412600951591843	0.811522247784279	0.37801114202153	0.397319892160282	0.393263505425743	0.0495749738570128	0.200054448366509	0.0156930518784049	0.498647421688897	0.395664202303539	0.175657711312711	0.180828543892455	0.405757122065616	0.03483038703659	0.400635437878579	0.400706171978767	0.400668858975334	0.39804388070633	0.0617851753667624	0.169004610037452	NA	0.396102013053936	0.399997485648659	0.403377471932453	0.400296415062072	0.295985062803738	0.000810956122897499	0.400210780022128	0.248833123635875	0.401556492975945	0.31885997033563	0.496597369594066	0.407471195847782	0.0437040052475399	0.40629808245617	0.0579145412444917	0.399886481955638	0.145313661941893	0.400061525312529	NA	NA	0.31637122963914	0.399475064960676	0.399475064960676	0.3995768889414	NA	NA	0	0.399541811640304	0.399846186207653	0.399790226082693	0.169004610037452	0.400463370154094	0.308327403259994	0.300684097874865	NA	0.401153422544106	NA	NA	NA	NA	NA
AMR_OXA.85	NA	0.337736914491958	0.335662343668885	0	NA	NA	0.260601371551792	0.211807461460855	0.334906173088314	0.333816975145092	0.334248124048655	0.334665127168988	0.335522642549153	0.0851016169369823	0.236427297049199	0.336849669901233	0.331659740781984	0.157291668352137	0.212569257331829	0.252926103110096	0.220348682614942	0.335962034999171	0.332540920368954	0.335257135797909	0.233896070417143	0.335505111199286	0.334950478534475	0.236427297049199	0.206441032212575	0.281246612731201	0.944901400736015	0.154637545787333	0.436832915558331	0.384235967181092	0.340243722183319	0.0277556432625501	NA	0.236427297049199	0.448671658962242	0.211102729031062	0.16183710420743	0.252926103110096	0.0426962344953008	0.343838254240053	0.335722260147899	0.334351024456015	0.218530955787332	0.0482128982046028	0.335505111199286	0.482510202046373	0.448671658962242	0.509924957975864	0.386586515448075	0.167413316799556	0.436832915558331	0.295689535197964	0.335391883623587	0.210975179809067	0.331648453663146	0.469959057547	0.335722260147899	0.331659740781984	0.336994694732881	0.33504208523976	0.223199464229941	0.338946837130969	0.235172250841141	0.195290262055463	0.668902557170284	0.448671658962242	0.448671658962242	0.448671658962242	0.221504613333128	0.744229848081646	0.337955976926888	0.347398624095576	0.252926103110096	0.211180914167437	0.0981404987210501	0.386586515448075	NA	0.346182735192101	0.165067277735174	0.147729356868306	0.384235967181092	0.0155867070466811	0.33644451242275	0.386586515448075	0.227686862111906	0.0862429645261296	0.216855386392215	0.0941306164427846	0.335379152871038	0.331617738307126	0.159754057648597	0.448680009866029	0.384215671808609	0.110770944475746	0.0929230302603881	0.448680009866029	0.334041401121056	0.334817258871824	0.384215671808609	0.207002527864464	0.00521220094816233	0.335017283973149	0.217266515696029	0.422651818557554	0.252910578117457	0.597194937870906	0.34032936085249	0.236422268142497	0.0868879604399666	0.397056525149238	0.216005283983577	0.11200445704169	0.456000265833903	0.994120198066033	0.389715466134053	0.2103530280911	0.039910420382204	0.37488081641693	0.334312601219929	0.342042007111	0.152786323788791	0.217302050629713	0.333237254722639	0.183824825824771	0.326859874195826	0.168795681797245	0.335973181968569	0.336183874085736	0.229686853650957	0.371582116681296	0.216855386392215	0.389715466134053	0.216820462629596	0.135656810455455	0.329499495961847	0.270605010602436	0.330777797108688	0.335515576390591	0.334819778361187	0.19532362865241	0.210540158962938	0.329499495961847	0.182642465581278	0.231387355333047	0.000802644434584554	0.335868323489273	0.584750007464773	0.335579377140227	0.336183874085736	NA	0.336447694257924	0.335281383484704	0.337017786454763	0.126021003898622	0.336577983930427	0.329959711229759	0.364517681219535	0.359990276752599	0.333690632936636	0.329019263029639	0.334819778361187	0.448680009866029	0.0967527161209589	0.00643508684244076	0.337155131936842	0.216820462629596	0.343812232502918	0.216820462629596	0.341804727156047	0.229589875522303	0.262230834480857	0.209744938050181	0.135385483902679	0.803671164750827	0.236422268142497	0.335261055270983	0.623189405237922	0.339804541268074	0.392770689895317	0.336047640359186	0.436839849730878	0.448680009866029	0.326978653618845	0.0111564807041973	0.218170745608907	0.242112100192118	0.429356763480259	0.33464262873449	0.337725493826115	0.326859874195826	0.336179648492874	0.160699531801351	0.334930424652059	0.480895074740925	0.436839849730878	0.389715466134053	0.215155561578366	0.335802253272328	1.0205026907073e-05	NA	0.388910772294112	0.331112253029738	0.113526263052912	0.785376779228534	0.335991527752198	0.0147030424048591	0.0643354885557821	0.164972281778393	0.0314977944548005	0.270494106733477	0.334971874990744	0.334836713554072	0.000262499672515792	0.335261055270983	0.63753932307096	0.0260229105909515	0.386581200405004	0.338665887392489	0.335956234225199	0.0607263100812463	0.216820462629596	0.335470558436411	0.343812232502918	0.337725493826115	0.336291032290281	0.335498605674938	0.180641274954386	0.364517681219535	0.33554255787267	0.33920396617171	0.330777797108688	0.33554255787267	0.225045024728248	0.337913600364436	0.216820462629596	0.331643254294992	0.166571346927787	0.336381016711299	0.465565629719646	0.530173747397295	0.258127108702889	0.448680009866029	0.528341859796441	0.576513334127574	0.448680009866029	0.448680009866029	0.448680009866029	0.448680009866029	0.854986549448253	0.448680009866029	0.448680009866029	0.619649418389932	0.144419772020511	0	0.565938125715293	0.495520800041429	0.495520800041429	0.732001829176683	0.448680009866029	0.908467768586949	0.37488081641693	0.816440649266731	0.23898813219488	0.702165923199795	0.177276375592652	0.177276375592652	0.177276375592652	0.334980308209822	NA	0.335403960749088	0.334235558007977	0.0128498980507059	0.0140987082713246	0.342069185668888	0.326854852729211	0.119823700987631	0.216018086352813	0.335466728597571	0.205803020276855	0.335604720484382	0.335466728597571	0.337094263765418	0.109028526210641	0.330773957711838	0.342069185668888	0.35916022949045	0.335466728597571	0.690836453634593	0.216018086352813	0.498407068060611	0.109028526210641	0.161451847417419	0.326854852729211	0.337075880217997	0.339490174325858	0.0129769560474624	0.349339908286779	0.577006072925893	0.0463052265957731	0.335604720484382	0.117186533490142	0.327823079220972	0.0194933015687249	0.197108256132349	0.102018768193912	0.250659196880367	0.335770048708225	0.110165850672425	0.336903921627354	0.22130890048411	0.164985317205977	0.098220744573152	0.449447347025015	0.251775522204208	0.335770048708225	0.397068888696903	0.246103742896059	0.397068888696903	0.349339908286779	0.143002523890462	0.233272226553599	0.331139506022861	0.32544601828133	0.0224312229528232	0.158846560076257	0.200702237120179	0.263307948395828	0.329440874475345	0.101142598631247	0.144801642462553	0.341857329897118	0.0136219612906556	0.336093082581532	0.336219433336586	0.336167348298403	0.326854852729211	0.032192233867318	0.106528039911847	0.396102013053936	NA	0.335338257319811	0.339392376501739	0.335751854058168	0.217121490013422	0.0919803640299557	0.335664033652352	0.216820462629596	0.337070394441851	0.250646821295287	0.448674637054644	0.344098629923611	0.0189622794036461	0.340937840494453	0.0261714264721797	0.334202027886233	0.109907407328067	0.335419943009122	0	NA	0.202339518358342	0.334746303208483	0.334746303208483	0.334665944722551	NA	NA	0	0.334980308209822	0.334817258871824	0.335014218885069	0.106528039911847	0.335999282874964	0.0548184204197044	0.222089466598772	NA	0.336779519626326	0	NA	0	NA	NA
AMR_OXA.96	NA	0.341734141354097	0.339362901199165	0	NA	NA	0.261877687834946	0.0148818926406491	0.338435489325492	0.339126141621336	0.3380704196036	0.338410442671701	0.339275514274476	0.0885160321248926	0.250006311418736	0.340450124343326	0.337557528524542	0.159826696022796	0.212772496151211	0.271038227805896	0.223435165224432	0.339642053200171	0.336992319485687	0.338994741718015	0.238459969545411	0.339201224088828	0.338696696251312	0.250006311418736	0.209766127428032	0.284160339589267	0.31015175159067	0.15695456128294	0.44064427602022	0.387567833443538	0.343575920821308	0.0294373108616286	0.370896417390226	0.250006311418736	0.451517475552062	0.2146229496789	0.163607474652113	0.271038227805896	0.0456047376161901	0.348062228420916	0.339358950920046	0.338311763391041	0.221610057801453	2.49468001811692e-10	0.339201224088828	0.487479109780557	0.451517475552062	0.514294265977743	0.390176051519608	0.16919844760423	0.44064427602022	0.29827940528045	0.339054439713505	0.214398506736347	0.336393186624155	0.471839594107401	0.339358950920046	0.337557528524542	0.340434297207327	0.3388388738354	0.227101759884856	0.343652412305518	0.239720080577444	0.198456006047935	0.525627346918764	0.451517475552062	0.451517475552062	0.451517475552062	0.222881908858338	0.746632862412798	0.341337169485068	0.350522159905649	0.271038227805896	0.0232475807033239	0.0964131555419772	0.390176051519608	NA	0.349388159130172	0.166833543278764	0.149701177932017	0.387567833443538	0.0171022799961535	0.340066584980851	0.390176051519608	0.231857226004723	0.0897608318044885	0.222313095812402	0.0966530671875427	0.33907819382999	0.336378210564245	0.161684946962883	0.451540536557077	0.387587337393666	0.113073672894665	0.0956141310800387	0.451540536557077	0.33833324076962	0.337622363653997	0.387587337393666	0.212819272228625	0.00596513071843097	0.338685010663746	0.220860579087844	0.426438488163736	0.270983787943154	0.0520598342384198	0.343500482090811	0.249926176248838	0.0873490980311151	0.400616049805116	0.218281073628782	0.114705479308103	0.46018811204558	0.981893860303653	0.393458385925906	0.213753913261812	0.0436803650836382	0.378443224221009	0.338266024586281	0.345324993485121	0.155415459924962	0.221060716491328	0.337379078973357	0.186204823561421	0.33393511087487	0.172177717449781	0.339568958648202	0.340613939537383	0.232428249872614	0.374830049749194	0.222319967651496	0.393458385925906	0.219121181807365	0.137939005502044	0.335421773174538	0.273220192957941	0.33566228367287	0.339215265176811	0.338548225969263	0.198315031398489	0.215330295412924	0.335421773174538	0.18551861289132	0.23578785111619	0.000823117207557233	0.339506834127405	0.589201701954889	0.339231361682352	0.340613939537383	NA	0.340008605501983	0.339033216631218	0.340611133327971	0.128823793520991	0.340177136682251	0.338909208983891	0.368132976089304	0.366428793831729	0.33775562557878	0.335968862946499	0.338548225969263	0.451540536557077	0.0998275875308059	0.147882912983461	0.339996347520567	0.219121181807365	0.348058743098195	0.219121181807365	0.345102257960658	0.233872192698738	0.264819326145199	0.212841918524119	0.137698372719729	0.805453017183181	0.249926176248838	0.33893750351298	0.624972940161352	0.343223928571791	0.393959879000515	0.339609342315005	0.440633807901889	0.451540536557077	0.334029436477232	0.0135215278432248	0.221224013427527	0.0193463587836384	0.433367790984542	0.338496655163238	0.341698820744547	0.33393511087487	0.339765816872184	0.163381383644779	0.338616933876284	0.485812516165207	0.440633807901889	0.393458385925906	0.218292041045265	0.339525698724124	0.132265381607389	0	0.389776775591506	0.336534195883781	0.115916179566317	0.789143946003931	0.339669030540574	0.219597793410863	0.0682232424096632	0.167252518653694	0.03460529039644	0.271756579235257	0.338768779469671	0.338561257942655	NA	0.33893750351298	0.101169964828274	0.0294663508927711	0.390148543022358	0.341695080145024	0.339583224212724	0.0642662661693951	0.219121181807365	0.339352195743301	0.348058743098195	0.341698820744547	0.340332201873047	0.3391745599971	0.183011409714567	0.368132976089304	0.339207916820126	0.343632011038462	0.33566228367287	0.339207916820126	0.227919064361599	0.333711952525102	0.219121181807365	0.337584491932291	0.168554095651279	0.339986592694888	0.4706036889431	0.534840746168634	0.259962397158382	0.451540536557077	0.530855158182879	0.580534527817974	0.451540536557077	0.451540536557077	0.451540536557077	0.451540536557077	NA	0.451540536557077	0.451540536557077	0.623790108853984	0.21082544603207	NA	0.570517365883117	0.498126793073419	0.498126793073419	0.747615268231349	0.451540536557077	0.911991807134811	0.378443224221009	0.820323333186241	0.243805129682878	0.459354103133299	0.179451116269772	0.179451116269772	0.179451116269772	0.338609277281814	NA	0.339126400062872	0.33941391910323	0.0146141165107279	0.0155865440792236	0.345330727288992	0.333882879065748	0.122952835968851	0.218263477312323	0.33912452679806	0.209167386629886	0.339254898745089	0.33912452679806	0.340684092839292	0.111481774483616	0.336051938605389	0.345330727288992	0.402142519376248	0.33912452679806	0.694755143439438	0.218263477312323	0.503191575803321	0.111481774483616	0.164271154055882	0.333882879065748	0.340541667331446	0.343770827917427	0.212893361777871	0.352767796727371	0.580956120881124	0.0497817823138735	0.339254898745089	0.119532430298347	0.341986146721261	0.0212217527355048	0.018383688919227	0.104676804941868	0.254106776723239	0.339565774076626	0.112561158359024	0.341117241776707	0.224388875234564	0.167200575812249	0.100981761813426	0.440374084851831	0.250883905427482	0.339565774076626	0.400653605323534	0.251550048369259	0.400653605323534	0.352767796727371	0.716296535136468	0.235869009078399	0.336010502047425	0.333684457481155	0.0249693997841514	0.161349906347074	0.203954975628805	0.316165047488723	0.335935996218743	0.103935594054738	0.147109117817957	0.345410650024383	0.0150765289973445	0.339731490435957	0.339881367338852	0.339841281890596	0.333882879065748	0.0351375402413294	NA	0.399997485648659	0.335338257319811	NA	0.342777723382504	0.339349510633943	0.220227478420058	0.0950770314940674	0.339305859055103	0.219121181807365	0.340712018353488	0.254097296196792	0.451517846964734	0.347452025635627	0.0207801901126732	0.345082134201026	0.0289124152741504	0.34060683897231	0.112255731081349	0.339112836520534	NA	NA	0.205288327219264	0.339130023088511	0.339130023088511	0.338582907926734	NA	0	NA	0.338609277281814	0.337622363653997	0.338784000339148	NA	0.339634342349037	0.0561678463547477	0.225197710700002	NA	0.340377995652437	NA	NA	NA	NA	NA
AMR_OpmD	NA	0.345428936340448	0.343083297145633	0	0	NA	0.274882140711099	0.218014852998661	0.342285045262471	0.34157930044574	0.341886511878841	0.342125528939285	0.342976113153588	0.0901784408553978	0.269793429156796	0.344144605190639	0.341738807885246	0.165000473481575	0.0111865738604997	0.298118054993207	0.226663404781505	0.343237031148825	0.340762905295169	0.342673917753751	0.243629830766861	0.342919697037783	0.342353134180281	0.269793429156796	0.212804661549519	0.288398426165764	0.306180928231438	0.15878760244564	0.443735195230746	0.390863014776296	0.347112702524717	0.0365192155440823	NA	0.269793429156796	0.453971849247859	0.217823630154702	0.173508623983776	0.298118054993207	0.0490283161316698	0.351808959785952	0.343097249362851	0.342083516895755	0.22483412887885	NA	0.342919697037783	0.491581677647305	0.453971849247859	0.517500795712071	0.393358192564655	0.170888962669827	0.443735195230746	0.303804109350032	0.342788979955025	0.217279342803541	0.340261258434119	0.0631214731755658	0.343097249362851	0.341738807885246	0.344207914368991	0.342548705807386	0.231163893462449	0.347457846289948	0.245086347000477	0.202237047759823	0.516045460220967	0.453971849247859	0.453971849247859	0.453971849247859	0.235950954594936	0.749092437558945	0.34509146674238	0.35409940881974	0.298118054993207	0.169603384332145	0.0445596681435552	0.393358192564655	NA	0.352762172715921	0.168409101239592	0.151207703331112	0.390863014776296	0.0178965019728621	0.343722134086483	0.393358192564655	0.236285194456661	0.0917326788929684	0.227024375492421	0.098380275421317	0.342729941711752	0.340316846849706	0.163564856242204	0.453958303342177	0.390809763234914	0.114704564141538	0.00528544462766822	0.453958303342177	0.342128666633842	0.341031760084815	0.390809763234914	NA	0.00688681875677521	0.342436925512722	0.224120371753856	0.429591018052038	0.298109168052672	0.604682425557693	0.3470779572326	0.269792121936853	0.128061970461595	0.403835664342941	0.220143322892666	0.117358085696821	0.0195345101056348	0.201753799547284	0.396663772778793	0.216876571946826	0.0452887019316317	0.381707084712821	0.342067485410349	0.34891632265477	0.157636281282248	0.224659942304576	0.341213106435571	0.188693863192859	0.33841836105961	0.175465515671006	0.343320808273509	0.344429260764549	0.235737733561987	0.37811335586198	0.227024516175612	0.396663772778793	0.220798432281645	0.139700100690298	0.33964977294377	0.277800133785955	0.339694916882981	0.342900364496651	0.342617734182555	0.201048675788744	0.219519137665223	0.33964977294377	0.188036450235629	0.240649318971931	0.000948458515243278	0.343162970350352	0.593156325211799	0.342963174932182	0.344429260764549	NA	0.343697001802726	0.342750451897687	0.344208809799636	0.131475697178832	0.343837855868141	0.343143921168849	0.371484989530062	0.370712045868358	0.341586378010674	0.339990973771637	0.342617734182555	0.453958303342177	0.101769597901602	0.149648108615899	0.342931690335387	0.220798432281645	0.351821711009789	0.220798432281645	0.348611562147912	0.238583169252705	0.269557645411985	0.216045481647849	0.139498136051124	0.813988130134937	0.269792121936853	0.342757223358917	0.634893114271254	0.346754855537174	0.407477892450556	0.343273173737513	0.44372896415474	0.453958303342177	0.33827372640606	0.0147789848121445	0.224457052631376	0.230615800454133	0.436609248744185	0.342235791887016	0.34541713440074	0.33841836105961	0.343434988940409	0.165931355573695	0.342429890208479	0.489968209609105	0.44372896415474	0.396663772778793	0.22159798027763	0.343188626241819	0.00567097968150021	0	0.405259599433922	0.340605410769058	0.117747614828304	0.794668058778546	0.343423545872142	0.222912393312587	0.0701936178032194	0.169158493841571	0.0358589815047103	0.28524999118933	0.342563628253512	0.342366728956034	NA	0.342757223358917	0.165297802348514	0.0307499846138677	0.393368664512879	0.345031722514017	0.343307966509988	0.066005706125281	0.220798432281645	0.343056606048419	0.351821711009789	0.34541713440074	0.344108132318519	0.342869140860009	0.184944054062681	0.371484989530062	0.342893040415226	0.347465083343685	0.339694916882981	0.342893040415226	0.232136810011701	0.334732207965832	0.220798432281645	0.341819867484538	0.176955231899198	0.343645110497864	0.474860925845417	0.538804611072312	0.269528941898049	0.453958303342177	0.535837942808937	0.584040693900672	0.453958303342177	0.453958303342177	0.453958303342177	0.453958303342177	0.803928862687739	0.453958303342177	0.453958303342177	0.627392207757765	0.222021266907573	0	0.574425546617414	0.503340536970608	0.503340536970608	0.625095929134465	0.453958303342177	0.915829332275459	0.381707084712821	0.826484767067648	0.249740189665564	0.455788916105504	0.180015735215475	0.180015735215475	0.180015735215475	0.34243413110603	NA	0.342840414013022	0.342133923097989	0.0158054480353347	0.0104008965921221	0.34895560129717	0.338410706168237	0.12542029097535	0.220122350023556	0.342857109586096	0.212077783681709	0.343006843906566	0.342857109586096	0.344354924917823	0.113196827511797	0.340016386724051	0.34895560129717	0.668138634713643	0.342857109586096	0.70010009449624	0.220122350023556	0.507362717959414	0.113196827511797	0.166748523720804	0.338410706168237	0.344241732801376	0.347448434378868	0.215512548074411	0.356148987260101	0.584530421469681	0.0514214300392111	0.343006843906566	0.121275158040442	0.346652248493992	0.0221648645935755	0.203175838742199	0.106457793602516	0.257148491277144	0.343238564259788	0.114230359279315	0.344898729965541	0.227649053519407	0.16894151453403	0.102700718146456	0.542488652529336	0.239510846427796	0.343238564259788	0.40385095446671	0.25878307111724	0.40385095446671	0.356148987260101	0.721513477331718	0.241395365955006	0.339937069441033	0.338082658696433	0.000931036441434552	0.163367207552419	0.206842318511369	0.26145743343776	0.340132740782523	0.106778901376389	0.148898903848771	0.348975775180798	0.0157532004818672	0.343447154928349	0.343585212518564	0.343494208039981	0.338410706168237	0.0365061220042071	NA	0.403377471932453	0.339392376501739	0.342777723382504	NA	0.343086582939184	0.223454946497263	0.0969210460957575	0.343006203460665	0.220798432281645	0.344399341850584	0.257149661752951	0.453947464322117	0.351029449454412	0.0217603073177584	0.348793782765772	0.0302626692356667	0.344599797361341	0.00465221676231953	0.342849299747604	NA	NA	0.209503982878761	0.342943753636757	0.342943753636757	0.342349852637843	NA	NA	NA	0.34243413110603	0.341031760084815	0.342501198364896	NA	0.343302934290509	0.0819892474561368	0.228395609120827	0.536260215361019	0.343951873609673	NA	NA	NA	NA	NA
AMR_PDC.177	NA	0.342035728866176	0.339670413240051	NA	NA	NA	0.262514720586726	0.215090864191868	0.338978461123357	0.34029453540915	0.338534174896701	0.338688526140799	0.339576641259278	0.0886763653571463	0.251317397456332	0.340759595567504	0.337983185217157	0.160126563136537	0.21375676141348	0.272769514519261	0.22365598956739	0.339906519793293	0.337309270937401	0.339257288102722	0.238795402351485	0.339503907909899	0.338978875153721	0.251317397456332	0.210016284304587	0.284310413141823	0.942822609114266	0.157108796821487	0.440911275368736	0.387895937418868	0.343837480343995	0.0335928823287013	0.390834532008363	0.251317397456332	0.451714057487655	0.214854443380352	0.164105831436284	0.272769514519261	0.0457333411567982	0.348361359267031	0.339697088580636	0.338640737577954	0.221874434931901	0.0100657266386395	0.339503907909899	0.48778859109705	0.451714057487655	0.514601684226396	0.390448862177835	0.169345921620429	0.440911275368736	0.298635307543397	0.339314642155697	0.214642774256086	0.336780690834658	0.47239056650485	0.339697088580636	0.337983185217157	0.340868492982224	0.339096819650544	0.227426922036098	0.343979547883221	0.240056509369494	0.198716511020174	0.667398929378149	0.451714057487655	0.451714057487655	0.451714057487655	0.223564416804323	0.16468453967778	0.341723935569028	0.350873456899282	0.272769514519261	0.190838671765547	0.100730159373988	0.390448862177835	NA	0.349659619072926	0.166964146900665	0.149820910130815	0.387895937418868	0.0171760956921916	0.340376053136271	0.390448862177835	0.232193016704064	0.089936467988192	0.222672598049813	0.0968154927224429	0.339331268592051	0.336678242653258	0.161852492204287	0.451700857787008	0.38785175323971	0.113219316595993	0.0957982166783955	0.451700857787008	0.338579502131285	0.338014422334921	0.38785175323971	0.598371171757107	0.00639364483175831	0.339028878308538	0.221103480104743	0.4267129826573	0.272712539418216	0.601784819508849	0.3438233110066	0.251333024990916	0.0883659683278233	0.400912498433689	0.218420739101345	0.006490091789219	0.460470420448456	0.986958352361631	0.393750186443876	0.213973123916193	0.0438292741071125	0.378721679226357	0.33858515526946	0.345616673755335	0.155610090462892	0.221345066538962	0.337753831875043	0.186378916675594	0.334295764378259	0.17243352023882	0.339901475965706	0.340894981672395	0.232653124113222	0.375116207459567	0.222674346947704	0.393750186443876	0.219276754701108	0.138076017400046	0.335877285728238	0.273530829931175	0.336110251229729	0.339539283838624	0.339288032474333	0.198533031798438	0.215728738893554	0.335877285728238	0.185706570810689	0.23614634592038	0.000827352771706202	0.339833930734758	0.589572903288282	0.339537337063832	0.340894981672395	NA	0.340304630243267	0.339375815752365	0.340904280532965	0.12903518341475	0.340498483690894	0.339309026268388	0.368421374589305	0.366791501009567	0.338142379086407	0.336315566446383	0.339288032474333	0.451700857787008	0.100015807896632	0.148053192666015	0.0329362967272964	0.219276754701108	0.34840786535871	0.219276754701108	0.345356148931575	0.23424682665471	0.265155506687972	0.213107711361728	0.137831952051975	0.173363901501008	0.251333024990916	0.339354843535531	0.625526373533134	0.343527778520747	0.394725948571276	0.33997844830437	0.440898140705742	0.451700857787008	0.334348413232801	0.0136315494757078	0.221435444578288	0.240867580199815	0.433630285634668	0.33877074925069	0.342090420191502	0.334295764378259	0.340069309504142	0.163595032290697	0.339035352933729	0.486143818935695	0.440898140705742	0.393750186443876	0.218571395636703	0.339783679114207	0.0728736765752511	NA	0.390640249612348	0.336934756880651	0.116054399144219	0.789520902947004	0.33997631953879	0.219819442125631	0.0684022456967031	0.167413634851205	0.0344980484055348	0.272457736484864	0.339099048689339	0.339010840838704	0.216791946267058	0.339354843535531	0.631409371314499	0.029576180344919	0.390448032808651	0.341893385471266	0.339899565975376	0.0644150605918794	0.219276754701108	0.339629339061013	0.34840786535871	0.342090420191502	0.34071818257244	0.339516350041405	0.0086908801372132	0.368421374589305	0.339595485963285	0.343959093130178	0.336110251229729	0.339595485963285	0.228220751533912	0.33373788204908	0.219276754701108	0.337940965149334	0.168963771300593	0.340339586889778	0.470915838261816	0.535123066916972	0.260489793172024	0.451700857787008	0.531166367319984	0.580772989795334	0.451700857787008	0.451700857787008	0.451700857787008	0.451700857787008	0.808704703310574	0.451700857787008	0.451700857787008	0.624088086738221	0.212559479387038	NA	0.570802822601758	0.498439179265394	0.498439179265394	0.741009845398639	0.451700857787008	0.159035124157877	0.378721679226357	0.820758425474921	0.244234465897977	0.700071004835457	0.17983781076071	0.17983781076071	0.17983781076071	0.33897374652018	0	0.339477180677994	0.33984792478201	0.0146904133977361	0.0156532723270562	0.345648546314228	0.33427572983136	0.123136908840177	0.218446966287366	0.339447743174369	0.209442313776846	0.33962929405256	0.339447743174369	0.34101484810658	0.111635917903691	0.336388438224813	0.345648546314228	0.40851644250414	0.339447743174369	0.69508688036159	0.218446966287366	0.503558555369854	0.111635917903691	0.164439917524156	0.33427572983136	0.340981549613053	0.344089431555112	0.213112236303647	0.35304240085741	0.581271454680471	0.0499409749868041	0.33962929405256	0.11964339522942	0.342488196412776	0.0213119542183831	0.199766962252042	0.104842606541123	0.254360670247819	0.339805237400979	0.112708973981309	0.341393010480666	0.224657356997067	0.167339076211695	0.101131711016474	0.445320154638221	0.250117992674179	0.339805237400979	0.400907326258074	0.251991410996915	0.400907326258074	0.35304240085741	0.716631812663599	0.236253180159239	0.336306450992593	0.334136777781752	0.0250826400983164	0.1615150924521	0.204227078561434	0.320524104264297	0.336408059977045	0.104152383219403	0.147245319864403	0.345662356916355	0.0151439137482201	0.340033029580268	0.340204033122713	0.340171924715219	0.33427572983136	0.0352586146188616	0.0135880528402679	0.400296415062072	0.335751854058168	0.339349510633943	0.343086582939184	NA	0.220485626621923	0.0952469815822068	0.33957486135728	0.219276754701108	0.341040469540373	0.254393610700461	0.451715205374843	0.347708499701708	0.0208663389852848	0.345412496359951	0.0290350582401322	0.340939748497432	0.112400782590306	0.339477663686916	NA	NA	0.205600896469786	0.339476636447296	0.339476636447296	0.338806603907972	NA	NA	NA	0.33897374652018	0.338014422334921	0.33910883821237	0.0135880528402679	0.340001544152085	0.0569071518241631	0.225314320274055	0	0.340662154378115	0	0	NA	NA	NA
AMR_PDC.228	NA	0.222648493074739	0.220452208654657	NA	NA	NA	0.00130990564512978	0.210386226097558	0.219687222283586	0.21953560471589	0.219394959728205	0.21951723369704	0.220441555995551	0.0918633495804544	0.209769984022478	0.221437371158333	0.22827811255148	0.140212599957688	0.228251437779001	0.21012098343481	0.222736419984836	0.220584690117847	0.21902964940811	0.220107695119869	0.284703217306399	0.220195280949532	0.219800519657951	0.209769984022478	0.285346915173805	0.298034309758507	0.0496008020305929	0.199194599409511	0.302617132385478	0.267455409693508	0.224039010138416	0.104717743102649	0.811444744510618	0.209769984022478	0.310023166800371	0.282134168678366	0.0174589860186471	0.21012098343481	0.040379722654313	0.236079885111484	0.220377867875934	0.219515788244829	0.22011877860387	0.750427863747539	0.220195280949532	0.356141566264027	0.310023166800371	0.742808987640067	0.272907551720705	0.166171501165396	0.302617132385478	0.513921107666413	0.220074682433355	0.288207849482519	0.21993142819302	0.181923136200242	0.220377867875934	0.22827811255148	0.221414913783471	0.220021587339705	0.285559247913276	0.225631650344611	0.287718200886257	0.185336507340783	0.180462434137608	0.310023166800371	0.310023166800371	0.310023166800371	0.221621763626294	0.653848584032211	0.22228225360495	0.231377720636163	0.21012098343481	0.00631062513997538	0.108975637281912	0.272907551720705	NA	0.229388251147337	0.171997794496384	0.158646741491384	0.267455409693508	0.0136348873871646	0.220945302579976	0.272907551720705	0.284808740509124	0.0925527224064979	0.201422517192422	0.113937392559838	0.220078491190361	0.219967135522676	0.175809298144876	0.310031299257038	0.267464387346299	0.12616308354672	0.103522799562622	0.310031299257038	0.220255398039582	0.220562310320464	0.267464387346299	0.17876584543442	0.00757206788051179	0.219911913702957	0.289436778079612	0.31069017924497	0.210154208839121	0.000799639560912446	0.2239913318369	0.209807048589908	0.0985412835647159	0.277101206815172	0.228641540497597	0.117343562804257	0.37047138488576	0.985847089133497	0.280082725644758	0.292221664640812	0.040428510326703	0.265195771268026	0.219522774672997	0.226039724503706	0.201109440089326	0.282735713579149	0.219235990190271	0.202294723328482	0.22462910078174	0.206893648403649	0.220547329374699	0.223853217033267	0.261822959856267	0.255348796515724	0.201422723431433	0.280082725644758	0.262640763214528	0.162270548916295	0.220808462820423	0.301249840426886	0.218568930914291	0.220217501011803	0.219054836600681	0.204579498737692	0.199748099601371	0.220808462820423	0.19726937307744	0.284880989984121	0.00150487858772852	0.220490470951274	0.79851434845265	0.220315783664312	0.223853217033267	NA	0.220920321517406	0.220263770475994	0.221505791568521	0.119171246165771	0.221192026503986	0.219325400346086	0.255660578736114	0.287058010634536	0.219414369816852	0.215738066791116	0.219054836600681	0.310031299257038	0.104236561228149	0.160209112118505	0.594863241547926	0.262640763214528	0.236071353522567	0.262640763214528	0.225559892110955	0.283955314582294	0.29072068641648	0.208362873822151	0.185564443487304	0.794955372546029	0.209807048589908	0.220083412605959	0.963229402126367	0.224019890693335	0.641573903589988	0.220613935489878	0.302628179668296	0.310031299257038	0.216237244528696	0.0146993972528042	0.219830501837754	0.0147371485950516	0.330450113846156	0.219760474632486	0.222597121817235	0.22462910078174	0.22075380791247	0.186704101573369	0.219866701843624	0.355596919016006	0.302628179668296	0.280082725644758	0.0337455249808301	0.220515445966042	0.141661285215934	NA	0.647445174822739	0.221755009881951	0.148410134002685	0.951248791246997	0.220658999830195	0.225850365880388	0.0698676569623133	0.164023008696612	0.0254098862320946	0.284550225518265	0.220260991354472	0.219848883851796	NA	0.220083412605959	0.296828030073722	0.0228305304822554	0.272899368613698	0.33850161495271	0.22056719491976	0.067447585075509	0.262640763214528	0.221063280956274	0.236071353522567	0.222597121817235	0.221263845370623	0.220298575951708	0.205577357613577	0.255660578736114	0.220274394392473	0.232900794028451	0.218568930914291	0.220274394392473	0.22071488650582	0.229081143565721	0.262640763214528	0.228263862431771	0.178716520915462	0.220990294311801	0.344153617437524	0.387206288472439	0.268097742683238	0.310031299257038	0.924430003280928	0.817729154321541	0.310031299257038	0.310031299257038	0.310031299257038	0.310031299257038	0.0929137801484035	0.310031299257038	0.310031299257038	0.872214441855914	0.141720753173497	NA	0.067964138097216	0.186391907552158	0.186391907552158	0.0843037436995573	0.310031299257038	0.787657989672115	0.265195771268026	0.917998117899681	0.286603007537526	0.215378759629753	0.18583250387266	0.18583250387266	0.18583250387266	0.21977335989826	NA	0.220294881113047	0.220223378207385	0.0141360106787578	0.0124362994655118	0.226032504356851	0.224630808476552	0.0139224436801584	0.228647397507738	0.220255202308182	0.280951540522102	0.2203091173151	0.220255202308182	0.221905678017281	0.118811352935629	0.218109508300317	0.226032504356851	0.29130001330468	0.220255202308182	0.932781958592797	0.228647397507738	0.391204015108517	0.118811352935629	0.175084165185589	0.224630808476552	0.221516965781155	0.225101266586937	0.231327777041467	0.235599666685578	0.817867251023263	0.0468539734080655	0.2203091173151	0.0149921210735608	0.213927668420522	0.01613569167657	0.00704774276716935	0.11269425423332	0.235662787406017	0.221011417305482	0.123613118703393	0.221967090109405	0.224189001427208	0.205418063239178	0.106946991764411	0.166701678522698	0.208938291785329	0.221011417305482	0.277111506033972	0.287990516521777	0.277111506033972	0.235599666685578	0.852818043338691	0.22757235543348	0.21858625189645	0.215097634881358	0.0237831940707725	0.0187451557253693	0.280442157506749	0.280516913483287	0.216025054498239	0.0956309268828095	0.185487439243652	0.226865845712583	0.0116597520551343	0.220839321142892	0.220953012630436	0.220854239142136	0.224630808476552	0.0321342856852307	0.0269167977575953	0.295985062803738	0.217121490013422	0.220227478420058	0.223454946497263	0.220485626621923	NA	0.0996515536833635	0.220370470240002	0.262640763214528	0.221899608420531	0.235685889938348	0.31000379446341	0.0137074537344291	0.0165582155201185	0.231119859399111	0.0238082200578089	0.220972685517064	0.14857637527765	0.220191951668895	NA	NA	0.0451860225702376	0.219831006756468	0.219831006756468	0.219922986767087	NA	NA	NA	0.21977335989826	0.220562310320464	0.220146818437284	0.0269167977575953	0.220586787562128	0.064249682667727	0.225208666670434	0.00239241475289864	0.221186139322886	NA	NA	NA	NA	0
AMR_PDC.277	NA	0.0958332905533619	0.0952440494910278	NA	NA	NA	0.00763790113490348	0.0968604066671686	0.0948985173269843	0.0949344893405273	0.0945957892735771	0.094696529303226	0.0951708275193086	0.0407145765528962	0.075469425684467	0.0957698367913549	0.0939901669846899	0.0531147094190605	0.0914032767145039	0.076753407097391	0.101177589506589	0.0953407499449159	0.0938534697205435	0.0950260330337249	0.0880437118828334	0.0951528754616429	0.0948696155153332	0.075469425684467	0.0840092812254265	0.13424523498874	0.747392588027635	0.0750492233520081	0.13938492345209	0.117995095593341	0.0973079847520606	0.0365287602712117	0.098183532134849	0.075469425684467	0.134136191683937	0.0835853110651847	0.0573160256974661	0.076753407097391	0.013900453168314	0.0998601631439713	0.0952279905050459	0.0946297333378154	0.10033721648307	6.83454330907551e-08	0.0951528754616429	0.164012639853922	0.134136191683937	0.190749783766509	0.120135674742681	0.0687332627604391	0.13938492345209	0.138409789764559	0.0950716962231233	0.0936580327934213	0.0935501365742026	0.26931193164741	0.0952279905050459	0.0939901669846899	0.0958206392859655	0.0949498791028858	0.0858502319071142	0.0957972183388998	0.0886377952235693	0.0789022514645421	0.98428703692603	0.134136191683937	0.134136191683937	0.134136191683937	0.0849554029887818	0.325759489146855	0.0962597468409789	0.100741636695955	0.076753407097391	0.0941864755189836	0.0404358441692843	0.120135674742681	NA	0.100033881118453	0.0714942870682225	0.090939689706298	0.117995095593341	0.00581040493716789	0.0955728856124383	0.120135674742681	0.0866475617916913	0.040886039397013	0.0723285275400032	0.918903741836352	0.0950686273226715	0.093566095995528	0.0615878590203971	0.13414104045396	0.117988393731113	0.0518771158955194	0.037836972620386	0.13414104045396	0.094569030680834	0.0948273895589418	0.117988393731113	0.437670847770427	0.00155679979753209	0.0949063724077701	0.103850637617475	0.138978077485505	0.0767677637048669	0.265256228031515	0.0972898403956375	0.0754756475151956	0.0550689011234025	0.123971747666679	0.0934128865066803	0.0533118801460668	0.163595789643391	0.803259904899951	0.123532595897983	0.0850346251779985	0.0258629594000974	0.116026939225596	0.0945962186727631	0.0981993655347788	0.0575214108292539	0.0844605852071609	0.0941786176578012	0.0704877197372813	0.0913462096598379	0.0626578336577401	0.0953516385572419	0.0955230613222415	0.120740197805985	0.11192332552646	0.0723406531604143	0.123532595897983	0.113389802197585	0.063261539591531	0.0923526047441674	0.13246502168945	0.0930246910396537	0.0951560174052273	0.0947123723840215	0.0847804201237463	0.0714516106409135	0.0923526047441674	0.0844741754380423	0.0874037178787024	0.000404246364929639	0.095319531199362	0.234902808083857	0.0952103060110461	0.0955230613222415	NA	0.095570881285211	0.0950953218575379	0.0958403245548538	0.0551811200060068	0.0956719180352881	0.0892592963857284	0.110500936803187	0.117358199543211	0.0943802114532775	0.0910262558159123	0.0947123723840215	0.13414104045396	0.0447188047797507	0.0631702712531668	0.179093733699288	0.113389802197585	0.0998647087940652	0.113389802197585	0.0980408274800857	0.0869326697225117	0.129305908474537	0.0959197428436678	0.0723179205119169	0.453456745208626	0.0754756475151956	0.095078763973558	0.356774753821454	0.0971538567713921	0.188550756555607	0.0953605134851421	0.139393150560867	0.13414104045396	0.0904192595373161	0.00348333454580851	0.100232743528229	0.00760463760947649	0.145493320428916	0.0947934759911497	0.0958305047606958	0.0913462096598379	0.09544071678029	0.0839789028271694	0.0948786997131512	0.163178097535086	0.139393150560867	0.123532595897983	0.0982519989174093	0.0952841203010353	1.02624721245448e-05	0	0.192117728104998	0.0932469100086217	0.062448391577836	0.383270926634062	0.00315745223306108	0.106703894855859	0.0347496412251092	0.0644326795968044	0.00797130324566253	0.111873330581528	0.0949301540140421	0.0948766988055634	NA	0.095078763973558	0.554259762760017	0.00644196811965192	0.120128400051346	0.153305730153883	0.0953470325901224	0.0344495518598671	0.113389802197585	0.0952602762456685	0.0998647087940652	0.0958305047606958	0.0952244496434307	0.0951332597691319	0.0780172694690326	0.110500936803187	0.0951554847724405	0.0983997766467128	0.0930246910396537	0.0951554847724405	0.100957082116604	0.0903837164548895	0.113389802197585	0.0940251122751896	0.0608726846525367	0.0955606489567251	0.154935264329601	0.185806731032459	0.10565625220473	0.13414104045396	0.318878403901318	0.187802447838276	0.13414104045396	0.13414104045396	0.13414104045396	0.13414104045396	0.899420748519025	0.13414104045396	0.13414104045396	0.213215460718169	0.0590366946570506	NA	0.226994533161636	0.281241703520259	0.281241703520259	0.846753437715857	0.13414104045396	0.478381581132145	0.116026939225596	0.34438259540789	0.0894797314163309	0.903847229417197	0.0827113665903856	0.0827113665903856	0.0827113665903856	0.0948670312985225	NA	0.0951146136850429	0.0946008436196744	0.00409534289919167	0.00487896933217957	0.0981896326216494	0.0913557538738949	0.0584843614233337	0.0933947029055229	0.0951291361064113	0.0836149408163389	0.0951899538404608	0.0951291361064113	0.0959267099270362	0.0483954434159808	0.092891019301266	0.0981896326216494	0.105721056461911	0.0951291361064113	0.230407224810336	0.0933947029055229	0.177727670669806	0.0483954434159808	0.0785029602779113	0.0913557538738949	0.0958570716475551	0.0964180081780353	0.0964655024312513	0.102039663407039	0.187920371207923	0.0298172143727375	0.0951899538404608	0.0627204462227222	0.085255844229402	0.00928087062040617	0.101148793833779	0.0467047913792495	0.0925781016502714	0.0953336254868209	0.0499936304727422	0.0953045510994648	0.101654862420805	0.0979445889645802	6.32573426226912e-05	0.325604746839198	0.053116829858008	0.0953336254868209	0.123970513848224	0.0914665571701794	0.123970513848224	0.102039663407039	0.395236440469049	0.0985129418201802	0.0932421020130278	0.089045190164339	0.00978698775613074	0.0745766329961757	0.0820377983501219	0.102330182585536	0.090872504400989	0.0379598358778559	0.0706092322136509	0.0982382766489325	0.00463641441930296	0.0954341088014745	0.0954837842430987	0.095461931738281	0.0913557538738949	0.0191897121324149	0.0959644183339896	0.000810956122897499	0.0919803640299557	0.0950770314940674	0.0969210460957575	0.0952469815822068	0.0996515536833635	NA	0.0951988346768919	0.113389802197585	0.0959221010280971	0.0925849849247695	0.134118243805422	0.0991835656264799	0.00814386528051725	0.0985028787819107	0.0123649615803891	0.0919932685440241	0.0614300954101576	0.0951078004319428	0	NA	0.0849878380400455	0.0949869190452293	0.0949869190452293	0.0948144533328998	NA	NA	0	0.0948670312985225	0.0948273895589418	0.0949606987469862	0.0959644183339896	0.0953892487149182	0.0297112699191988	0.101950862934667	NA	0.095737178208136	NA	NA	NA	NA	0
AMR_PDC.310	NA	0.341921076657439	0.339570853078289	0	NA	0	0.262147984923914	0.215058655073239	0.338887841059798	0.338585469117147	0.338422727712498	0.338690142686203	0.339482939400184	0.0880302439016687	0.250817923743213	0.340669670390861	0.337856778525768	0.160021430359039	0.0167185783820087	0.272136515830339	0.22362308776136	0.339825345578483	0.337163485440894	0.339208472794561	0.238684531240236	0.339391541156169	0.338807390823707	0.250817923743213	0.209936456815125	0.284564261241485	0.310012643494532	0.157058214439451	0.440805301206612	0.387800887641008	0.343738515647428	0.0335564002501019	0.335658239980638	0.250817923743213	0.45165795193138	0.214817281772937	0.163831202200778	0.272136515830339	0.0457142063690728	0.348310920226633	0.339577721884462	0.338600094911534	0.221775994539347	0.0398514200896587	0.339391541156169	0.487695346812684	0.45165795193138	0.514540838023899	0.39038710986681	0.169338687898333	0.440805301206612	0.298485432226806	0.339272565738208	0.214597550821684	0.336667853348483	0.0658902760611566	0.339577721884462	0.337856778525768	0.340782775604918	0.339093164034676	0.227311450861708	0.343908245417218	0.239960129541222	0.198621767744067	0.525409526404725	0.45165795193138	0.45165795193138	0.45165795193138	0.223177812651783	0.74675775167542	0.341669121313033	0.350799717660649	0.272136515830339	0.207104813434315	0.0943045392676352	0.39038710986681	0	0.349563107240814	0.166922940032289	0.149817903251261	0.387800887641008	0.017168416175807	0.340260461416476	0.39038710986681	0.23210862931473	0.0898907137757781	0.222590245982883	0.0967703573809542	0.339331102638498	0.33664288902379	0.161806839599805	0.451681155738306	0.387795949117684	0.113187237079617	0.0937799689620107	0.451681155738306	0.338554742316538	0.339845709898042	0.387795949117684	0.289648610685451	0.00638805535382159	0.338944874120105	0.22105409483607	0.426631366822633	0.272200110947763	0.601714665643969	0.343746217049237	0.250856730706192	0.0875877720290343	0.400846578598246	0.218413151586155	0.114856975005981	0.0200360511815232	0.253027633591955	0.393688918840139	0.213899856275727	0.0438063361504328	0.378673668304458	0.338545888842435	0.345542566087966	0.155564428332251	0.221204056738771	0.337638084740205	0.186335046013518	0.334262823054442	0.172373839465562	0.339873483023628	0.340800561468811	0.232575604214873	0.375036246405319	0.222607194343218	0.393688918840139	0.219231573984879	0.13806523807952	0.335795586451998	0.273391655911678	0.335963913580505	0.339420761961881	0.33890469277508	0.198519337045602	0.21557614876147	0.335795586451998	0.185633649129713	0.236022025826161	0.000818616893935253	0.339790297787764	0.589479281170411	0.339486913674234	0.340800561468811	0.48411798261367	0.34030328000119	0.339240519877029	0.340790669136697	0.128972435638131	0.340401843346581	0.339261958811784	0.368352170095532	0.366719890700436	0.338018261231123	0.336291755364166	0.33890469277508	0.451681155738306	0.0999651014778071	0.147991930682193	0.340168156052408	0.219231573984879	0.348339331336614	0.219231573984879	0.345244712823589	0.234107720394262	0.265008115742525	0.0137879118173498	0.13780435480793	0.805715948730709	0.250856730706192	0.339263725741376	0.625236726329995	0.343479891014804	0.394302159305477	0.339853260879563	0.440813662968362	0.451681155738306	0.334346057992988	0.0136116074930546	0.221370710236282	0.241711655671178	0.433596462175431	0.338697614093478	0.341998628054542	0.334262823054442	0.339933272284718	0.163528015808916	0.338924073032222	0.486067004531449	0.440813662968362	0.393688918840139	0.218460891095158	0.339748353915576	NA	NA	0.390132363416709	0.33683101976477	0.11604014745103	0.789361202752775	0.339949622727631	0.21974457636046	0.0683675378282902	0.167399064612781	0.0346997853122408	0.272066866157048	0.339054272428582	0.338878417640135	NA	0.339263725741376	0.630164820688948	0.0295708545076505	0.390411459731461	0.341833753049297	0.339849625760047	0.0643849428738905	0.219231573984879	0.339670093252144	0.348339331336614	0.341998628054542	0.340651543252774	0.339479785471497	0.183131428480794	0.368352170095532	0.339476428786298	0.343906010911277	0.335963913580505	0.339476428786298	0.228080361931797	0.333739155318351	0.219231573984879	0.33775680652585	0.168733664007896	0.340237218703171	0.470862217235691	0.535046152313487	0.260225911916099	0.451681155738306	0.531064647791212	0.580730372957034	0.451681155738306	0.451681155738306	0.451681155738306	0.451681155738306	0.888876037378686	0.451681155738306	0.451681155738306	0.624040043034248	0.212348659514368	0	0.570775001888327	0.498307220900659	0.498307220900659	0.745388305474837	0.451681155738306	0.912187905896566	0.378673668304458	0.820577096669646	0.244034302850274	0.459243931977708	0.178641590994957	0.178641590994957	0.178641590994957	0.338749604490769	0	0.339410966389971	0.339274743311211	0.000757898073756147	0.0152395372872149	0.345597757972527	0.334187074036446	0.123106840834778	0.218394062422272	0.339378085683864	0.209330984031835	0.339517356376649	0.339378085683864	0.34100620819751	0.111581258040696	0.33629923140055	0.345597757972527	0.405095163162517	0.339378085683864	0.694978814424114	0.218394062422272	0.503491447367796	0.111581258040696	0.164410578972926	0.334187074036446	0.340832647905614	0.344022813306565	0.213050712655749	0.352997827135723	0.581215238392969	0.0499016177221236	0.339517356376649	0.119629293384787	0.342562718556344	0.0212996689617553	0.0183576160918471	0.10479543832866	0.254291470224655	0.339783734261188	0.11265084945563	0.341332717456662	0.224573457584983	0.16729529364811	0.101099680257273	0.440981288708888	0.250560751389709	0.339783734261188	0.400844785523149	0.251863500721222	0.400844785523149	0.352997827135723	0.71648054904395	0.236064330189908	0.336299009582553	0.334086133193864	0.024987199418262	0.161446538283127	0.204138104578259	0.2755305190003	0.336207736750385	0.104072512935643	0.147218056754822	0.345606837065966	0.0151372227045745	0.340014081336093	0.340110114366235	0.339979689009143	0.334187074036446	0.0352362883350179	0.00654344167201559	0.400210780022128	0.335664033652352	0.339305859055103	0.343006203460665	0.33957486135728	0.220370470240002	0.0951988346768919	NA	0.219231573984879	0.340994747533883	0.254267315275853	0.451671706618745	0.347752140678932	0.0208553351810066	0.345365661078854	0.0290168387936482	0.340902372671474	0.00490094443446032	0.339368857860733	NA	0	0.205454296699531	0.340286273178812	0.340286273178812	0.338792862823643	NA	NA	NA	0.338749604490769	0.339845709898042	0.339004151973287	0.00654344167201559	0.339916866149048	0.0568201381066824	0.225391190144481	NA	0.340586687125954	NA	NA	NA	NA	0
AMR_PDC.55	NA	0.220056799879926	0.219274586627504	NA	NA	NA	0.00974550747662994	0.256526681901799	0.218874521613075	0.218944425713022	0.218636395017215	0.218828992874567	0.219224331944157	0.0950262104536503	0.212049319507956	0.219711756449017	0.219374607774321	0.113903929548139	0.158302920802845	0.212216505422506	0.266344541804902	0.219354978208978	0.218096710858103	0.219073612382921	0.313668155731983	0.219177062965342	0.218945046104308	0.212049319507956	0.31321995301926	0.346589178130305	0.848048175206249	0.145286971645137	0.249919918877165	0.241727621386302	0.221077677613254	0.0736358803781205	NA	0.212049319507956	0.273118959904262	0.312404448905148	0.107946435149741	0.212216505422506	0.0174190265647767	0.223757847230459	0.219275621062359	0.218704099362869	0.264294775781708	NA	0.219177062965342	0.349050808351171	0.273118959904262	0.311778402116824	0.243157034575881	0.136941887176394	0.249919918877165	0.372703623069082	0.219127695513563	0.31598746434044	0.218058526976109	0.579919183735959	0.219275621062359	0.219374607774321	0.219770017617289	0.218984373607462	0.313560537815775	0.220610106670716	0.314700491807056	0.18292229852521	0.57807792843326	0.273118959904262	0.273118959904262	0.273118959904262	0.181208886566547	0.725192204415682	0.220164047431297	0.224227448878351	0.212216505422506	0.117691882152154	0.0489527905684817	0.243157034575881	NA	0.223829072329836	0.135514226809584	0.171010209187664	0.241727621386302	0.00406555246353268	0.219565715263377	0.243157034575881	0.313502630138191	0.0959826392695287	0.19630382457968	0.11995736551391	0.219127695513563	0.218067797991322	0.18849630119613	0.273118582855976	0.241752810730367	0.125457504978945	0.0476623729316825	0.273118582855976	0.218704579146845	0.219089391415372	0.241752810730367	NA	0.00140227117128888	0.218969917493806	0.315511615224874	0.262165967783803	0.212213751848213	0.372279716753139	0.221074417359804	0.212047811213651	0.0412771326015624	0.24638224320752	0.192277966595995	0.079155823012838	0.282189263183375	0.845149438102928	0.244298692578496	0.316286857771749	0.0289425817041824	0.237437877049548	0.218687511868826	0.221921882727498	0.210914097478119	0.312770829497633	0.21834811578959	0.198408676666439	0.217653524315138	0.210903771364562	0.219357150292495	0.219808751239999	0.272548969529738	0.235486114932722	0.196290803201955	0.244298692578496	0.00458076416638797	0.135121978817541	0.217488060473668	0.331490212426438	0.217566285233867	0.219164644414237	0.219140807049167	0.209477866711756	0.193496267208495	0.217488060473668	0.213890532769518	0.313782910326023	0.000371227385723705	0.219335537600408	0.653029008638803	0.219183540767975	0.219808751239999	NA	0.219547452820459	0.219120574584005	0.219781877171459	0.0957961185733009	0.219613956807248	0.216186178573412	0.232760019248933	0.23438404645775	0.218519209304623	0.215939614574884	0.219140807049167	0.273118582855976	0.117649140354138	0.132835043101316	0.385743665834163	0.00458076416638797	0.22375517461989	0.00458076416638797	0.221821898897692	0.313381225920913	0.325884861326726	0.25440634068507	0.14442573167541	0.134212878343586	0.212047811213651	0.219108541140834	0.760529488309436	0.220967277774703	0.513050495198915	0.219365445714818	0.249902930844086	0.273118582855976	0.215808541998402	0.00456200200571932	0.263840157445534	0.268270581617719	0.266577821123881	0.218877102364021	0.220058339590769	0.217653524315138	0.219436359582643	0.199378168442134	0.218917701447304	0.348138612327223	0.249902930844086	0.244298692578496	0.26069497675922	0.219267856333204	0.646868093537704	0	0.503301145066215	0.218090772006814	0.139406060494419	0.0573461133034052	0.21940517720799	0.261383433928131	0.0613978348944957	0.137688179621412	0.010945933357696	0.351544699714315	0.21901693212961	0.218906648132815	1.3315226232713e-07	0.219108541140834	0.762636962553884	0.0100794602822767	0.2431715685308	0.0261570618181226	0.21935234508317	0.0616462440474099	0.00458076416638797	0.219261846617911	0.22375517461989	0.220058339590769	0.219427128238946	0.219154677029693	0.149012219747735	0.232760019248933	0.219180351732956	0.221900053882602	0.217566285233867	0.219180351732956	0.285086739899672	0.213379782747998	0.00458076416638797	0.219360275592971	0.107874371258581	0.219550755790012	0.341747617768241	0.355659644173873	0.332951326662859	0.273118582855976	0.599650173430702	0.659696873166526	0.273118582855976	0.273118582855976	0.273118582855976	0.273118582855976	0.71701956079606	0.273118582855976	0.273118582855976	0.681978715771079	0.1222944785811	NA	0.641765184680453	0.577003694334949	0.577003694334949	0.60473265039373	0.273118582855976	0.973923216433443	0.237437877049548	0.930575059183529	0.314225833212692	0.389669175709443	0.215177463179471	0.215177463179471	0.215177463179471	0.218991987297352	NA	0.219167135001693	0.218580849677688	0.0031254995454344	0.00350595199370662	0.221898418974877	0.217668557197939	0.108688141113204	0.192252008620699	0.219155287537217	0.312353617381387	0.219207799585823	0.219155287537217	0.219873951800285	0.122846859903354	0.21747805679246	0.221898418974877	0.316406417036526	0.219155287537217	0.798277714550281	0.192252008620699	0.361133370519119	0.122846859903354	0.20875375323117	0.217668557197939	0.219798568686168	0.220804977907604	0.220206011483347	0.225404127396543	0.659682536464869	0.31674094194358	0.219207799585823	0.136576993592763	0.213648166272717	0.00616022956507623	0.121907575972889	0.124781898588127	0.204741041172161	0.219352240507495	0.124425668004732	0.219658500545646	0.267494478919884	0.170024897590316	0.120968967824031	0.54841539671455	0.118864442571621	0.219352240507495	0.246381923494447	0.31485213517551	0.246381923494447	0.225404127396543	0.788586523446386	0.300970895019854	0.217649423861185	0.215050997158531	0.00702217950324546	0.154063491003874	0.312637960209925	0.378590406816081	0.21642388020653	0.0579864589175982	0.141061751717735	0.221939799587241	0.00337959922814735	0.219441620204507	0.219473732861367	0.219460102706546	0.217668557197939	0.0157621135150128	0.153258905159048	0.248833123635875	0.216820462629596	0.219121181807365	0.220798432281645	0.219276754701108	0.262640763214528	0.113389802197585	0.219231573984879	NA	0.219884831251558	0.204735764909161	0.273126873270749	0.222835814126946	0.00567365727667002	0.222231021184973	0.00995541991148507	0.218343814490777	0.132821560743358	0.219133452443832	NA	NA	0.255190892391669	0.218918367306141	0.218918367306141	0.218859062714112	0	NA	NA	0.218991987297352	0.219089391415372	0.21900542150923	0.153258905159048	0.219363357584358	0.0232345566150629	0.26829979082687	0.0200945015906313	0.219686049490474	0	NA	NA	0	NA
AMR_PSV.1	NA	0.343392376921615	0.341055497891072	0	NA	NA	0.269570659868134	0.216541803539151	0.340150535278035	0.339594745191694	0.339743903840924	0.34010783889828	0.340932468902553	0.0900073075107723	0.259743925817453	0.342060472255938	0.339414744399409	0.16270551089774	0.224244535420658	0.284411923293938	0.225068041672834	0.341245282410581	0.338632018225407	0.340664838175483	0.241130813294855	0.340842385743757	0.340355996485171	0.259743925817453	0.211189280101323	0.286520883783608	0.307842325312827	0.157835582204569	0.442043688594541	0.389079208196718	0.345170045414158	0.0351397085662315	0.190666053495845	0.259743925817453	0.452627806209673	0.216241873889964	0.169085802632689	0.284411923293938	0.0466815256105391	0.349801335944576	0.341003140352603	0.3399867817466	0.223293508077791	2.2539096924179e-05	0.340842385743757	0.489436839839813	0.452627806209673	0.515803352523911	0.391669950975211	0.16997476871655	0.442043688594541	0.301435500824625	0.34074493669243	0.21580846486514	0.338123566190475	0.477131306878642	0.341003140352603	0.339414744399409	0.342152783801421	0.34046911146486	0.229195180031573	0.345399579919164	0.242539927812544	0.200472540906274	0.670166094196672	0.452627806209673	0.452627806209673	0.452627806209673	0.230413703485585	0.747827692508279	0.343052278654188	0.352165919887079	0.284411923293938	0.207677874580135	0.105066750528888	0.391669950975211	NA	0.350902358844461	0.167571345849832	0.150382044996449	0.389079208196718	0.0174157005814071	0.3416599999473	0.391669950975211	0.234159327495394	0.0906465030370662	0.22453850790572	0.0974655583183162	0.34074493669243	0.338123566190475	0.162546077764375	0.452627806209673	0.389046505322544	0.113855874997064	0.0970012485256204	0.452613452940314	0.340057300104151	0.340082910037204	0.389046505322544	0.480691002339924	0.00656892284156707	0.34040526911444	0.222469910583047	0.427874232424466	0.284331193940134	0.602990723270941	0.345145273861254	0.259728013528192	0.0922721959619199	0.402082841294159	0.219097568441171	0.11609050738231	0.461663037876551	0.219566697877923	0.394968586561067	0.215203344472197	0.0443998450638661	0.379930513852067	0.339955936876105	0.346905394265995	0.156450111290773	0.222863807204102	0.339050805436212	0.187389818146142	0.335896538445495	0.173763888401828	0.341230730268572	0.342266972716725	0.234182919220288	0.376306778374788	0.224527528635081	0.394968586561067	0.219873951800285	0.138748258308028	0.33729291836058	0.0237414273961489	0.337448720920763	0.340881839129559	0.339256982617003	0.199711995862592	0.217332366076034	0.33729291836058	0.186767733900489	0.23830772071722	0.000896638521317161	0.341148665156614	0.591152245113921	0.340891471636367	0.342266972716725	0.211755679683189	0.341674392564879	0.340723736294582	0.342233904670172	0.00673076571495135	0.341771072296178	0.340601281832564	0.369683533324083	0.36840843319265	0.339442630888525	0.337687703216807	0.339256982617003	0.452613452940314	0.100738361028794	0.14869632998168	0.341500724674894	0.219873951800285	0.349770698990565	0.219873951800285	0.346678568183601	0.2363147876293	0.26746884727704	0.214494925111991	0.138550963769637	0.810567679411785	0.259728013528192	0.340687716046751	0.630963509464747	0.344768406316387	0.402222977263713	0.341295168942936	0.442064587654039	0.452613452940314	0.335883527472617	0.0140887693095815	0.222913334874983	0.232512373415512	0.434900613913381	0.340219425966656	0.343382920912095	0.335896538445495	0.341422585793755	0.164673581152181	0.340341266067746	0.487829614302302	0.442064587654039	0.394968586561067	0.220004222005366	0.341125484843857	0.015097306300573	0	0.399251446328403	0.338328317699752	0.00487989809113198	0.792148295874888	0.341282651460359	0.221351592605522	0.0691376445868568	0.168144027444326	0.0350866055199373	0.279797201732731	0.340455806882665	0.340317373928507	0.0581762217666546	0.340687716046751	0.683404878074925	0.0299058928969849	0.391654852473799	0.343414020991958	0.341252353461547	0.0650541112437224	0.219873951800285	0.341016586088418	0.349770698990565	0.343382920912095	0.342053549515464	0.340867093713636	0.1838895928479	0.369683533324083	0.34088726949715	0.345323272464323	0.337448720920763	0.34088726949715	0.230255343597431	0.334202351246544	0.219873951800285	0.339505212382476	0.173329846733044	0.341608256057656	0.472628257044069	0.536759179773938	0.265659440156241	0.452613452940314	0.0825539159207529	0.582250777625307	0.452613452940314	0.452613452940314	0.452613452940314	0.452613452940314	0.799523129688168	0.452613452940314	0.452613452940314	0.625557765360849	0.216668208307199	NA	0.572418568509588	0.501065330364278	0.501065330364278	0.413371685562514	0.452613452940314	0.913961722798851	0.379930513852067	0.823708784908241	0.246900492939543	0.457313131381279	0.17953323579285	0.17953323579285	0.17953323579285	0.34030368706165	NA	0.340806147794605	0.339539292274172	0.0149405941594218	0.0158615133547022	0.346960100266379	0.335868150039875	0.124180215630374	0.219116748150004	0.340812161926686	0.21059157326266	0.340932464171243	0.340812161926686	0.00818095485195869	0.11228180689972	0.337755456141077	0.346960100266379	0.513512748334944	0.340812161926686	0.697553968948492	0.219116748150004	0.505227979462892	0.11228180689972	0.165517022754694	0.335868150039875	0.342198244366932	0.345442843547669	0.214217802808706	0.354320670455035	0.582716513677889	0.0505575383194703	0.340932464171243	0.12037343450982	0.343804416441142	0.0216109514345424	0.201441758514221	0.105513244104662	0.255529040983146	0.34120947677614	0.113363467505745	0.342737277065146	0.22607877736674	0.168013570524465	0.101784620340221	0.482426976661432	0.243301230968832	0.34120947677614	0.4020465338528	0.25533144599134	0.4020465338528	0.354320670455035	0.719245979241072	0.239028383848996	0.33774279151471	0.335604106679225	0.0255062856487749	0.162310204375712	0.205400075928189	0.318329946050543	0.337762922715499	0.105423722876204	0.147947421674485	0.347012012502764	0.0153292415186799	0.341427959720696	0.341558126245922	0.34145332910867	0.335868150039875	0.0357640764804263	0.038679888605631	0.401556492975945	0.337070394441851	0.340712018353488	0.344399341850584	0.341040469540373	0.221899608420531	0.0959221010280971	0.340994747533883	0.219884831251558	NA	0.255538333733953	0.452622273315183	0.349034387328954	0.0211835381156615	0.346781525148415	0.0295139313687249	0.342348693273586	0.113105265197997	0.340745053396396	NA	0	0.207635797013401	0.339336946483388	0.339336946483388	0.340189972319499	NA	NA	NA	0.34030368706165	0.340082910037204	0.340451220666303	0.038679888605631	0.341243835329091	0.0567895038807427	0.226816896267141	0.00236965865267114	0.342001580029486	NA	NA	NA	NA	NA
AMR_ParS	NA	0.256060764848865	0.254365048259715	NA	0	0	0.312692149248726	0.230491340431926	0.253755560780554	0.253662472261331	0.253303298340184	0.253475471281674	0.25426671540058	0.0864786613737687	0.250602538390592	0.255227904702217	0.255852239313268	0.176052812094309	0.238493155367125	0.24979141530439	0.238729721972453	0.254512614340396	0.252521700252938	0.254015107940056	0.406261008306952	0.254180343742447	0.25372530039306	0.250602538390592	0.211114485272726	0.312831307428663	0.278475619770978	0.146477196910709	0.311267256222576	0.299702312524097	0.25770382546439	0.0224525182404707	0.632492806121789	0.250602538390592	0.411593903016448	0.218617068100651	0.171104099026349	0.24979141530439	0.0256476317500434	0.263977007211792	0.25429096153403	0.253439614612107	0.236962722245316	0.000637146079732087	0.254180343742447	0.462320495299597	0.411593903016448	0.0271932559837378	0.304746690781677	0.14182896667546	0.311267256222576	0.34150001149189	0.254078985703315	0.215476415157756	0.252605427640836	0.54419293263883	0.25429096153403	0.255852239313268	0.255252372383577	0.253881094725714	0.536139769814561	0.257558435768676	0.404340618604034	0.224293275835285	0.424221569747947	0.411593903016448	0.411593903016448	0.411593903016448	0.260348917924195	0.726609860049557	0.256001097917321	0.263840731090495	0.24979141530439	0.216025499991582	0.0718001942375628	0.304746690781677	NA	0.262681863797421	0.138460888338494	0.135553587522114	0.299702312524097	0.0103109553336942	0.254871265420354	0.304746690781677	0.428567999491138	0.0887528179497823	0.204885060971842	0.094449759635602	0.254078985703315	0.252605427640836	0.143482619290855	0.411593903016448	0.299682914806116	0.106066855572826	0.0908872490233388	0.411573547281407	0.253618824691043	0.253594511145844	0.299682914806116	NA	0.00361211557979679	0.253814416157146	0.410111729328506	0.349231997917532	0.249784284040862	0.576385687004109	0.257691773508889	0.25059840218526	0.0556076166141175	0.313417440299065	0.197232590816611	0.121732338177668	0.413189881136402	0.865951710604769	0.311760670579461	0.216742660192428	0.0521825528925992	0.293906126821947	0.253387695182327	0.259325460138813	0.141670788055227	0.233153834817032	0.252866552340618	0.200087457314079	0.252834394278361	0.479545282466171	0.254512535871374	0.255904161052301	0.247213964473467	0.28626499951257	0.204890299991829	0.311760670579461	0.204741041172161	0.128517862582795	0.252145333176347	0.303244937481656	0.2516814378394	0.254183638280272	0.253261188718042	0.199206236069713	0.197828575646522	0.252145333176347	0.187462816223617	0.409740696898051	0.000712081017617994	0.254447218806728	0.571266450631422	0.254265212588452	0.255904161052301	NA	0.254831645077518	0.254084008772607	0.25530323559568	0.138387483583064	0.255014503057676	0.250935170625523	0.282873263541112	0.29496307944258	0.253146185905704	0.249566189262384	0.253261188718042	0.411573547281407	0.0971505962761152	0.134911317923274	0.339077893697626	0.204741041172161	0.263941875637387	0.204741041172161	0.259070107453431	0.416815440588027	0.298068141052203	0.228802695958818	0.130091571914888	0.160286768043198	0.25059840218526	0.254050312978833	0.719424057050936	0.257530974645653	0.480270593105532	0.254538985720042	0.311246781758815	0.411573547281407	0.249274146197606	0.00889711901145196	0.236638564771669	0.245216833673253	0.363014518631463	0.253601665210078	0.256078663876156	0.252834394278361	0.254660887602875	0.169860013825968	0.253814033781705	0.460510923305139	0.311246781758815	0.311760670579461	0.234254298642503	0.254432158598338	0.160721624106452	NA	0.472479399082832	0.253078698605489	0.112848468887181	0.811733084893795	0.254574771536174	0.236003434951648	0.073068697176297	0.14898877169852	0.0203785412299118	0.327976518189105	0.25398397556649	0.253761123833982	7.54681365737753e-05	0.254050312978833	0.736434195334717	0.0170447374468132	0.304724956169166	0.347258801363988	0.254482853719664	0.0699535864727094	0.204741041172161	0.254507229967591	0.263941875637387	0.256078663876156	0.254913852023753	0.254189296853581	0.166713231607948	0.282873263541112	0.254183883917146	0.260556444249002	0.2516814378394	0.254183883917146	0.258734915085029	0.264186759335379	0.204741041172161	0.255853379717518	0.177152285347437	0.254846590817808	0.443362828190259	0.514987913257007	0.310651140581438	0.411573547281407	0.560356715664388	0.565394801607734	0.411573547281407	0.411573547281407	0.411573547281407	0.411573547281407	0.71274644567421	0.411573547281407	0.411573547281407	0.607013062359427	0.140184351068371	NA	0.552186966300687	0.521998987227767	0.521998987227767	0.343391313439361	0.411573547281407	0.907726208787142	0.293906126821947	0.849829853947049	0.401369150392046	0.703931996568242	0.181414894300378	0.181414894300378	0.181414894300378	0.25370482539177	NA	0.25418504120597	0.253965983169413	0.00804190368771862	0.00898107393624747	0.259318908992263	0.252815748961575	0.130397454822458	0.197217696975402	0.254172689221292	0.20979122592392	0.254267210778226	0.254172689221292	0.255538333733953	0.104826995761991	0.251571619041778	0.259318908992263	0.391953113717532	0.254172689221292	0.718802334163636	0.197217696975402	0.481736984380264	0.104826995761991	0.169434336238768	0.252815748961575	0.255338685954303	0.257689358450523	0.213078974722877	0.26639006921762	0.565769411627941	0.0595275734726113	0.254267210778226	0.114239902344445	0.247480867636908	0.0151534419681358	0.200764424609286	0.100492224384759	0.00926442837486885	0.254617984569977	0.106076779263825	0.255417757609622	0.239672351698568	0.156749762815486	0.0965683840453264	0.52198834906009	0.222028591163358	0.254617984569977	0.313423115904927	0.39765707266973	0.313423115904927	0.26639006921762	0.750527513935106	0.276584385037688	0.251808259406394	0.248247608435516	0.0168127067998287	0.153137428537256	0.20466023916083	0.337071273196055	0.250092813460038	0.10770546233111	0.137369774511963	0.259486745553503	0.00862164903242779	0.254685584216857	0.254786983702056	0.254680725521877	0.252815748961575	0.0341124933429784	0.0780459058504039	0.31885997033563	0.250646821295287	0.254097296196792	0.257149661752951	0.254393610700461	0.235685889938348	0.0925849849247695	0.254267315275853	0.204735764909161	0.255538333733953	NA	0.411622212099755	0.261109694760187	0.0139452195809626	0.260708125405993	0.02226828708355	0.253783068938295	0.108118171779713	0.25412420141756	NA	NA	0.234763139047182	0.253591162327784	0.253591162327784	0.253711645431288	NA	NA	NA	0.25370482539177	0.253594511145844	0.253961948090039	0.0780459058504039	0.254537424960132	0.0315330013793287	0.240366503170639	0.0363739158973111	0.255124989442384	NA	0	0	NA	NA
AMR_Planobispora.rosea.EF.Tu.mutants.conferring.resistance.to.inhibitor.GE2270A	NA	0.453047879727383	0.451712645462157	NA	NA	NA	0.0412540372335866	0.302808532550188	0.451156435862902	0.451229363094382	0.450850278209012	0.451023783240741	0.451634067606915	0.127212482153644	0.447447863977536	0.452405593277444	0.452738652455137	0.21293689822048	0.264401936670755	0.447168692570631	0.314728372593291	0.451828688746478	0.450148520603334	0.451447856834506	0.586302660591129	0.451557765956846	0.451224564777741	0.447447863977536	0.592467987568497	0.4001862463583	0.715049148049866	0.198571008924127	0.529602622599859	0.486514445905582	0.454401265543529	0.154505822494392	0.00890826351090457	0.447447863977536	0.00935341687437807	0.587057807975124	0.203117727939503	0.447168692570631	0.0520815935860852	0.458637398373686	0.451684332164858	0.450933347925462	0.312195921312241	0.457668217607162	0.451557765956846	0.636783405148206	0.00935341687437807	0.592455964608177	0.488315739344638	0.219818158080352	0.529602622599859	0.412804277924278	0.45148642852483	0.588801755305546	0.450177441635777	0.620213147047574	0.451684332164858	0.452738652455137	0.452457543904736	0.451346592350711	0.586766695814311	0.454201703488649	0.587625384019521	0.28338146073363	0.319653114382161	0.00935341687437807	0.00935341687437807	0.00935341687437807	0.293007476579045	0.821129688882593	0.453032699742319	0.459212138747175	0.447168692570631	0.240254743082237	0.113930448079961	0.488315739344638	0	0.458537368831178	0.214431396398902	0.183819925592702	0.486514445905582	0.0284986255277153	0.452117553785053	0.488315739344638	0.586390591126333	0.12992258367297	0.477121356082061	0.127521952078124	0.45148642852483	0.450177441635777	0.21366741862363	0.00935341687437807	0.486513812126953	0.150222481246575	0.122384607449321	0.0093528009803614	0.451028683545884	0.451379118462528	0.486513812126953	0.421097763261803	0.0137776374219776	0.451286874495146	0.588293613355053	0.51792222198086	0.447170817029339	0.667312854722747	0.45439846827471	0.447465934599167	0.0927640436138626	0.496836956681324	0.277405136602149	0.151241228965587	0.546070510869845	0.848497887194966	0.489569618261594	0.590146552556633	0.066181150770769	0.478878711526747	0.450928038084968	0.455662479054252	0.213009818829025	0.586192661001453	0.450461706917278	0.245667540804996	0.450697979668346	0.456917742033317	0.451836809806412	0.452747507428054	0.306161993822858	0.476956548428903	0.47713788445503	0.489569618261594	0.273128146019229	0.179083009294888	0.449757316798238	0.363163530128629	0.449469174819662	0.451572479038127	0.451489201861553	0.273468193980468	0.436750144133657	0.449757316798238	0.252097405070028	0.586455405169167	0.00285947256298202	0.451789995715991	0.720073188610384	0.451629986521424	0.452747507428054	0.302087174580513	0.452112657101248	0.451503220286052	0.45248469796773	0.173318585209099	0.452237829407309	0.448859740209995	0.471867127610341	0.475301526093692	0.450699387526231	0.44771993979739	0.451489201861553	0.0093528009803614	0.140937315738508	0.192196799262396	0.416457134044394	0.273128146019229	0.458637333809459	0.273128146019229	0.455520562274811	0.586094316576329	0.358410837786123	0.299990877167986	0.172509339414621	0.964615012245341	0.447465934599167	0.451478282462423	0.840161251282016	0.454229052692497	0.532451798422747	0.451870255996685	0.529601849216097	0.0093528009803614	0.44753503800543	0.0241006092061398	0.311540688486543	0.0315400672709347	0.523955588722709	0.451136913843229	0.453055277704325	0.450697979668346	0.451956636038113	0.217395797426453	0.451245025777611	0.635442630851018	0.529601849216097	0.489569618261594	0.307440420535935	0.451776264006535	0.51328457150182	NA	0.513355245590686	0.450478291062887	0.149251791239198	0.956198339378077	0.451894995680642	0.300327140838612	0.101298136709413	0.221005399413262	0.0464991665014178	0.363660127970468	0.45136570546136	0.451224850352834	0.258905484336494	0.451478282462423	0.743964068371209	0.0400667466556106	0.488324071057012	0.464072628996483	0.451836706706359	0.0926687001970299	0.273128146019229	0.451779938236668	0.458637333809459	0.453055277704325	0.452111034133575	0.451594039312015	0.23421036657415	0.471867127610341	0.451588700703765	0.455652187347505	0.449469174819662	0.451588700703765	0.32330783849351	0.00452909265900914	0.273128146019229	0.452734934831383	0.208264308399382	0.452108613314668	0.623690771174084	0.674989904136342	0.350636837480987	0.0093528009803614	0.631709836016213	0.0179575652180299	0.0093528009803614	0.0093528009803614	0.0093528009803614	0.0093528009803614	0.617863439867587	0.0093528009803614	0.0093528009803614	0.023585993417778	0.288352623154059	NA	0.705327929212653	0.644777965497413	0.644777965497413	0.325251695004197	0.0093528009803614	0.952064880247529	0.478878711526747	0.0213357118974389	0.586946748294993	0.288423702699244	0.241426459380972	0.241426459380972	0.241426459380972	0.451196855641674	NA	0.45158741189836	0.45100882776495	0.0251295749548452	0.02630429166728	0.455669962993906	0.450689511056275	0.175505420663546	0.277406387839534	0.45155965340285	0.587812325406789	0.451655485390501	0.45155965340285	0.452622273315183	0.151281618213451	0.449400423698558	0.455669962993906	0.589249884602962	0.45155965340285	0.96981147262179	0.277406387839534	0.64878015629729	0.151281618213451	0.223910444828276	0.450689511056275	0.452485550167045	0.454346764318822	0.283750079395428	0.460931006139361	0.018087091137011	0.589490646207408	0.451655485390501	0.15276173212499	0.44631391765715	0.0341157059075952	0.230579854059187	0.144201566436638	0.411622212099755	0.451871788145174	0.151663113624772	0.452524977200612	0.316098464785238	0.208220876771424	0.139480317613019	0.0327962267069011	0.326824156544741	0.451871788145174	0.496842110798629	0.587634469692164	0.496842110798629	0.460931006139361	0.867721868898597	0.331964887001953	0.449555828358929	0.446792198385451	0.038701247201522	0.686169395741767	0.588593333655511	0.380710020802587	0.448343966148966	0.136766896571526	0.1871822429745	0.455734160053344	0.0255836834461511	0.451972510647346	0.452035623449707	0.452002076578876	0.450689511056275	0.0518409699089157	NA	0.496597369594066	0.448674637054644	0.451517846964734	0.453947464322117	0.451715205374843	0.31000379446341	0.134118243805422	0.451671706618745	0.273126873270749	0.452622273315183	0.411622212099755	NA	0.45712089467476	0.0337071029509954	0.456201994498116	0.0452174797346172	0.451489800277285	0.142742448357715	0.451530308867863	NA	NA	0.290996865244992	0.451370473850346	0.451370473850346	0.451170586651754	NA	0	0	0.451196855641674	0.451379118462528	0.451371765929575	NA	0.451847959650212	0.05939714770543	0.317171986219332	0.446525464771567	0.45233905684712	NA	NA	NA	NA	NA
AMR_Plasmid.encoded.cat..pp.cat.	NA	0.350066408388862	0.347727971481358	NA	NA	NA	0.303051458066089	0.222780062160974	0.347049090714476	0.346780994228445	0.346490595391724	0.3468746971191	0.347686040434607	0.0920362966112751	0.309830337365115	0.348749555967888	0.346757464337538	0.17556199417887	0.281773234856736	0.350386298146784	0.231467284187082	0.347970341760742	0.345578444780074	0.347369927497125	0.252129730618601	0.347602218631552	0.347054040285306	0.309830337365115	0.216936708329042	0.295179643999445	0.299171889555118	0.161168555773917	0.447743311339295	0.394966681661761	0.351709571860096	0.0452810979238696	NA	0.309830337365115	0.457135414045526	0.22242663498636	0.0187059724491374	0.350386298146784	0.0598191144262361	0.356484774379835	0.347718885330349	0.346772725392168	0.229649204119679	NA	0.347602218631552	0.496986526726919	0.457135414045526	0.521497934621883	0.397582750447565	0.173215423263935	0.447743311339295	0.313157366883706	0.347446854768627	0.221421248835171	0.345127724420797	0.0580395785103085	0.347718885330349	0.346757464337538	0.348852022501506	0.347222567518908	0.237031748657896	0.352010218227056	0.253826946621705	0.208877580027912	0.498793099877647	0.457135414045526	0.457135414045526	0.457135414045526	0.264778679189091	0.752678847266231	0.349681622338768	0.358519081031502	0.350386298146784	0.0145429569040245	0.130293271943374	0.397582750447565	NA	0.357327511137127	0.170606534270432	0.153154956888651	0.394966681661761	0.0185005213304685	0.348392903207515	0.397582750447565	0.243106814512965	0.0940970409133357	0.233213179310296	0.100538217613781	0.347446854768627	0.345127724420797	0.166065852541744	0.457135414045526	0.394967788932602	0.116873301350641	0.102493562554	0.457098192154947	0.346853000464465	0.347443724378503	0.394967788932602	0.294906138956543	0.00714551246915018	0.347189737338425	0.228824539391516	0.433606791564165	0.350304272045212	0.049870324841587	0.351691336896776	0.309875112178876	0.123078151426156	0.407970709731515	0.222556218644639	0.121323656718478	0.467410608722127	0.769908949075028	0.400771924631078	0.221283589668447	0.0469119386500598	0.385962668588437	0.346730184068144	0.353512985019394	0.160651009506904	0.229811166462986	0.345923430918837	0.192311736048492	0.343432772373587	0.18010970487972	0.347982569111507	0.349091309139489	0.240710091010738	0.38238227216435	0.233184177150601	0.400771924631078	0.22285025956375	0.142019227543555	0.34446174943607	0.285314685420267	0.344444672744717	0.347623316981141	0.347366975358965	0.204775369951371	0.225001109056817	0.34446174943607	0.191503823643955	0.248475381452615	0.00125117615631587	0.347910035932035	0.598252364685897	0.347650025222871	0.349091309139489	NA	0.348346621697615	0.347410447854158	0.34883021176946	0.13540476993491	0.348540871989947	0.34725760382241	0.375860579960212	0.375680847706398	0.346259915765353	0.344497958901659	0.347366975358965	0.457098192154947	0.104169320712947	0.151930208051218	0.347122976127578	0.22285025956375	0.356477704394738	0.22285025956375	0.353254834249427	0.245881463025957	0.277365226661273	0.220802170707986	0.141808643165304	0.828903983752012	0.309875112178876	0.347446740408619	0.652469439123127	0.351410005996886	0.432779445242624	0.348056113902492	0.447766403252996	0.457098192154947	0.34288046230318	0.0161877794697352	0.229256689225928	0.23006746605029	0.440668560643697	0.346925146673824	0.350058623176165	0.343432772373587	0.348098575075129	0.169691235645717	0.347101967746594	0.495333717333994	0.447766403252996	0.400771924631078	0.00931367146690887	0.347862646301174	0.208452491772	NA	0.490865671960905	0.345414821359754	0.120098729125772	0.80316170327613	0.348107547562319	0.227909388354134	0.0724789996208781	0.17170412596665	0.037717840277685	0.312833863678982	0.347227804893209	0.347042105413074	0.108340467143992	0.347446740408619	0.183598439505729	0.0332124842439709	0.397572775279061	0.349876293218168	0.347994170717881	0.0680122476232174	0.22285025956375	0.347786715052018	0.356477704394738	0.350058623176165	0.348765802106781	0.347656743043057	0.187455504554887	0.375860579960212	0.347641440815558	0.352200409974473	0.344444672744717	0.347641440815558	0.239125110260827	0.337483764949453	0.22285025956375	0.346763412932832	0.195548885013716	0.348358090936767	0.480351964362422	0.544061627826384	0.288084734134872	0.457098192154947	0.410450289749205	0.588703619629976	0.457098192154947	0.457098192154947	0.457098192154947	0.457098192154947	0.968060442589996	0.457098192154947	0.457098192154947	0.632082050654679	0.230884376684857	NA	0.0344897095183245	0.0634914290923636	0.0634914290923636	0.207358902512984	0.457098192154947	0.921364032703279	0.385962668588437	0.836113842874149	0.259822815238316	0.449724320580484	0.18672897210224	0.18672897210224	0.18672897210224	0.347125566712175	NA	0.347581297199154	0.347751514619937	0.0158800081161616	0.0167579467305097	0.353481098271176	0.343475358034766	0.00617027263736603	0.222559158389146	0.347562660680381	0.216026683537475	0.347688769433766	0.347562660680381	0.349034387328954	0.115402784252947	0.344705361421047	0.353481098271176	0.507205168816012	0.347562660680381	0.708565013934524	0.222559158389146	0.512752342771425	0.115402784252947	0.170171030685522	0.343475358034766	0.348899623577627	0.352071168819446	0.219076449245363	0.360720376193684	0.589177318468928	0.0532380021493555	0.347688769433766	0.00443261214695134	0.349532321297117	0.0230672557842742	0.245157342929566	0.108930708796541	0.261109694760187	0.347925849154984	0.116500393246316	0.349459726632569	0.232501634549267	0.171284070368801	0.104929850005155	0.662682460027159	0.0038751773465191	0.347925849154984	0.407944340002037	0.272189878626433	0.407944340002037	0.360720376193684	0.730145515996528	0.251172039585415	0.34467145794057	0.342607709467949	0.0272675578966299	0.0282727247712973	0.210780840821717	0.368765260961377	0.344657121798441	0.111242313142583	0.151248396354981	0.353554217057107	0.0160573242879407	0.348141028796624	0.348247874093894	0.348181462280095	0.343475358034766	0.0384453340138904	0.0555128537627263	0.407471195847782	0.344098629923611	0.347452025635627	0.351029449454412	0.347708499701708	0.0137074537344291	0.0991835656264799	0.347752140678932	0.222835814126946	0.349034387328954	0.261109694760187	0.45712089467476	NA	0.0226370308650348	0.353457762125758	0.0316125356119217	0.349077837813379	0.116243689454333	0.347498118261228	NA	0	0.216771194000975	0.347873126643651	0.347873126643651	0.346966966888489	NA	NA	NA	0.347125566712175	0.347443724378503	0.347202358233669	0.0555128537627263	0.347984639934565	0.0720973887892427	0.233273860074342	0.011520346357379	0.348693782465884	NA	NA	0	NA	NA
AMR_QepA1	NA	0.0203343341796984	0.0208651875318169	0	0	NA	0.00820667375912176	0.0155954216190273	0.0206929948029746	0.0206915218842609	0.0205232176799599	0.0206166953644864	0.0208214626047238	0.00820152413012187	0.017124927852717	0.0200307848815189	0.0217489144483136	0.0269822999926081	0.000624419983571212	0.0172063313177782	0.0169083434307178	0.0209327278062903	0.0198937713050999	0.0207602338691126	0.0181523544830822	0.0208353655794036	0.0206928019638453	0.017124927852717	0.017265766155562	0.0275697342918877	0.00856220472337688	0.021280171945226	0.0298755758562812	0.0319549812548825	0.0219732253530207	0.0405185075574281	NA	0.017124927852717	0.0337041734989072	0.0167164488925575	0.0615215223256664	0.0172063313177782	0.026177467843681	0.0243064058032068	0.0208861197067352	0.0203088131313283	0.0165874884441168	0.00147633639445366	0.0208353655794036	0.0236207967906861	0.0337041734989072	0.0429899800595899	0.0315825045037514	0.0108958578652929	0.0298755758562812	0.0357167526952789	0.0207957228150606	0.00477281329637358	0.0199674050184422	4.44597225675025e-05	0.0208861197067352	0.0217489144483136	0.0211795469406508	0.0207041628252365	0.0171801593178376	0.0202623135665085	0.0181891307158637	0.0189341430815373	0.723675588618456	0.0337041734989072	0.0337041734989072	0.0337041734989072	0.063252119988948	0.0818108956744064	0.0213958824228619	0.0239617938690913	0.0172063313177782	0.0360957946779918	0.0425150837814605	0.0315825045037514	NA	0.0543436160653856	0.00941162656135641	0.0031367399729858	0.0319549812548825	0.00168314164912564	0.0210528843202484	0.0315825045037514	0.017855941211409	0.00742100718795458	0.0200528283300971	0.00708170774195982	0.0207957228150606	0.0199674050184422	0.017715498826574	0.0337041734989072	0.0319549812548825	0.0102022127417372	0.00127544502575483	0.0337062455192227	0.0201333483866111	0.0206623226854317	0.0319595258259215	0.0854736775085712	0.000831968315382792	0.0206910864674938	0.00832754901470034	0.0459388114566104	0.0172020837164037	4.29799634420469e-05	0.0219714693719268	0.0171233734084848	0.079221571356314	0.0306562380948865	0.00950770291301661	0.0143400012504133	0.073364579790157	0.165543492877351	0.0305315422458561	0.0179346638826705	0.00299456138816434	0.030402215907458	0.0203062407138463	0.0224890221440417	0.0154646373960681	0.0170062142571672	0.020183167437944	0.0187303830991348	0.0208308272623312	0.0170686524637904	0.0209250960305685	0.0206709752940211	0.0190441116894127	0.0299893831939289	0.0200527094116389	0.0305315422458561	0.00567419920246182	0.0145267998954777	0.0195551287751556	0.0322781096537408	0.0195869035065783	0.0208338726686008	0.0207383768485865	0.0173721386055643	0.0201793542655979	0.0195551287751556	0.0149965287809966	0.0179248512843	0.000276508364464467	0.0209269047000284	0.0921473686308591	0.0208426890157738	0.0206709752940211	0.0649475847778325	0.0210533632016263	0.0207504392670943	0.0211627464910806	0.0102280975410398	0.000754807595682694	0.0187420255429376	0.0294510060834297	0.0190316300651352	0.0203389403051881	0.0183801009496645	0.0207383768485865	0.0337062455192227	0.00764338369989526	0.0135950387854136	0.0558770236323349	0.00567419920246182	0.024308131314787	0.00567419920246182	0.0223580907116148	0.0179063139062856	0.0344528167482416	0.0156183771730609	0.0161686339855167	0.195009425377532	0.0171233734084848	0.0207990488484511	0.152706756817002	0.0218529134906116	0.103450543203534	0.0209558500478115	0.0298775814809782	0.0337062455192227	0.0185927917400546	0.00255639415676723	0.0166148250539457	0.0183174610149972	0.0571483208145505	0.0206162878254095	0.0203336362064941	0.0208308272623312	0.0209744713006357	2.06151072656979e-07	0.0206893087307496	0.0221304034300795	0.0298775814809782	0.0305315422458561	0.016795518820574	0.02089533255959	0.0335503269588915	NA	9.07056812726736e-06	0.0198693403832462	0.0124443380509103	0.0898122240286243	0.0209515851419455	0.0166574315532555	0.00521789026067254	0.0180463582103501	0.00429471115633384	0.0866172711175017	0.0206556933905149	0.0206574547727496	NA	0.0207990488484511	0.787145110889247	0.0062945383471702	0.0315831962281914	0.0205730801671438	0.0209312625790776	0.00486689753551683	0.00567419920246182	0.0207660558573539	0.024308131314787	0.0203336362064941	0.0200557565340151	0.0208248823098847	0.0250315275990898	0.0294510060834297	0.0208443581135487	0.0237208790382692	0.0195869035065783	0.0208443581135487	0.000999103888932762	0.0307496280962567	0.00567419920246182	0.0217527981255523	0.00130397338342214	0.0198549270306583	0.0374212127376277	0.0437709195375842	0.0602337608570345	0.0337062455192227	0.170330777811735	0.0542810789620658	0.0337062455192227	0.0337062455192227	0.0337062455192227	0.0337062455192227	0.557176209263954	0.0337062455192227	0.0337062455192227	0.0627437177572483	0.0158246894356306	NA	0.0832652228386264	4.00316857300798e-05	4.00316857300798e-05	0.716783712562289	0.0337062455192227	0.215537053475623	0.030402215907458	0.0521438717190532	0.00123032906367349	0.714780112114814	0.0122854509605763	0.0122854509605763	0.0122854509605763	0.0207179795814492	NA	0.0208118586037243	0.0206865485791281	0.00105342073151693	0.000834090093900119	0.0224906009430572	0.0208343451965785	0.005371349244915	0.0095102448310127	0.0208096545571614	0.0156712401071843	0.0208421667690217	0.0208096545571614	0.0211835381156615	0.0763692122196371	0.0193412116171494	0.0224906009430572	0.0200729101582062	0.0208096545571614	0.0664958183105884	0.0095102448310127	0.0496992348209477	0.0763692122196371	0.00104882581706267	0.0208343451965785	0.0211643308772131	0.0204045775939374	0.0199096369815481	0.0250891485995011	0.0542112714651093	0.00243719652070173	0.0208421667690217	0.000106618148161708	0.0178364466341601	0.00941914636086039	0.000735827117522403	0.0169247659864591	0.0139452195809626	0.0208407501251586	0.0101332523052391	0.0199237346954624	0.00193327936045917	0.00505829939420255	0.00880722760938335	0.142984435199048	0.0264802497426917	0.0208407501251586	0.0306534390044741	0.0187759858797325	0.0306534390044741	0.0250891485995011	0.103318242540338	0.0292325253771279	0.0195726586662832	0.0184086896766511	0.00176898427801109	2.97336231414036e-07	0.0153696640543599	0.0518066444330898	0.018779171625243	0.014283629375387	0.0185732993170753	0.0220326476468673	0.000790858454468246	0.0209601403517481	0.000764757428972862	0.0209822415640855	0.0208343451965785	8.27644917489323e-06	0.00284060433555267	0.0437040052475399	0.0189622794036461	0.0207801901126732	0.0217603073177584	0.0208663389852848	0.0165582155201185	0.00814386528051725	0.0208553351810066	0.00567365727667002	0.0211835381156615	0.0139452195809626	0.0337071029509954	0.0226370308650348	NA	0.0231452110601174	0.0016755116706364	0.0200554452842534	0.0117844611099138	0.020808410033671	NA	0	0.0195015953514428	0.0207046935546069	0.0207046935546069	0.0205985809254075	NA	NA	NA	0.0207179795814492	0.0206623226854317	0.02066332529489	0.00284060433555267	0.0209576558207594	0.0340319610158848	0.017212682669294	0.0229127025790081	0.0211348652445427	NA	0	NA	0	NA
AMR_QnrB60	NA	0.347641444307986	0.345385643815242	NA	NA	NA	0.331763058821875	0.225623821369159	0.344459814439285	0.344910244459936	0.344111097794864	0.344403024335944	0.345274929154354	0.0917777496818575	0.350541438744945	0.346431649790365	0.344221723012799	0.18692019273325	0.308435048609183	0.378168968110166	0.234404294181208	0.345580382577417	0.342915900414229	0.344983513602733	0.259049528973402	0.34519885003801	0.344524525151684	0.350541438744945	0.218267264124534	0.300435722698703	0.336149351881518	0.160948299238076	0.446746102872111	0.393643693349077	0.349521266274812	0.0523100801487644	0.368118773003465	0.350541438744945	0.456181324320704	0.224029443045334	0.216145451414245	0.378168968110166	0.0630988037908458	0.354479337689186	0.345367503376214	0.344216810309076	0.232544292369355	0.0245125403388242	0.34519885003801	0.497507578763202	0.456181324320704	0.520717545149539	0.396325669979633	0.172319256862492	0.446746102872111	0.322292767205321	0.345028829741886	0.222620806784729	0.342417035535172	0.51305698269296	0.345367503376214	0.344221723012799	0.346550181425431	0.344786921512217	0.240283798197265	0.349418780816706	0.261393497056202	0.215223046238969	0.869398607509186	0.456181324320704	0.456181324320704	0.456181324320704	0.291756526921936	0.753355176143338	0.347422511092554	0.356564611578452	0.378168968110166	0.257534762159491	0.140727446898587	0.396325669979633	NA	0.355361575487108	0.169730879643992	0.152459076341492	0.393643693349077	0.0190840247834665	0.346064055825574	0.396325669979633	0.247531804386004	0.0934503284469661	0.233594434586269	0.100385350762328	0.345028829741886	0.342417035535172	0.165393822452286	0.456181324320704	0.393643693349077	0.11626652958085	0.105421850603167	0.456196529932133	0.344228732669026	0.345587061798294	0.393662185029355	NA	0.0080154202361109	0.344715964166582	0.230762785569061	0.432542727383799	0.378125263334219	0.607938361022393	0.349560654279732	0.350548555643832	0.117436549684968	0.406739162942313	0.221905922089191	0.124021568676142	0.466459384323257	0.745430172083412	0.399665235353115	0.222871399434705	0.0468650810868938	0.38466483503339	0.344250787366414	0.351375731376742	0.160051501804201	0.23212092380853	0.343356514786804	0.192460988007144	0.340599525914832	0.181028821104699	0.345534013314451	0.346631775956902	0.243942642190457	0.380880165492622	0.233623916787179	0.399665235353115	0.22223191749411	0.141710927855869	0.341505553598323	0.291905636656963	0.341667735523736	0.345195789050256	0.345221029330726	0.00742353545090979	0.225196611169729	0.341505553598323	0.192502159148628	0.254308163850025	0.00143515560484864	0.345480743414648	0.599021222167263	0.345313200487661	0.346631775956902	NA	0.345956908268283	0.345021274660767	0.34653144368433	0.137796422148744	0.346187848873461	0.342902823360911	0.374400697012188	0.374243281169865	0.343772562638349	0.34066184542491	0.345221029330726	0.456196529932133	0.103633777030524	0.151443488042314	0.348682757872603	0.22223191749411	0.354479619834658	0.22223191749411	0.351121851575025	0.251046071631757	0.284517812845036	0.22376678041909	0.141641552863518	0.844432714204836	0.350548555643832	0.345081093093656	0.671578017036443	0.349219698274512	0.461126734463402	0.345616663075491	0.446767458697476	0.456196529932133	0.339289768315395	0.0184291953791651	0.23218493124888	0.233969000459885	0.439613230705777	0.344457966746429	0.347634997741996	0.340599525914832	0.345754651933868	0.171074546964899	0.344676843509673	0.495889459352058	0.446767458697476	0.399665235353115	0.229527001884839	0.345507003038913	0.192419043705429	NA	0.466481408961736	0.342620753743335	0.120245966196799	0.808914942473233	0.345693281000464	0.231230873746568	0.0722142513912065	0.171106818070553	0.0396220797346463	0.341424283299667	0.344785641031633	0.344570875282185	0.45551503703352	0.345081093093656	0.940990213837706	0.0359959136173638	0.396299421461337	0.352289184622388	0.345554064623486	0.0676993680453704	0.22223191749411	0.345387087393696	0.354479619834658	0.347634997741996	0.346227537548605	0.345186261714215	0.187111095235358	0.374400697012188	0.345266946944105	0.35005455562173	0.341667735523736	0.345266946944105	0.245371374719641	0.337152394666363	0.22223191749411	0.344273354219053	0.211566684562669	0.345981134923544	0.480792513875296	0.544703954704016	0.308649032371283	0.456196529932133	0.550789986053638	0.589164065915632	0.456196529932133	0.456196529932133	0.456196529932133	0.456196529932133	0.540760121372343	0.456196529932133	0.456196529932133	0.632540917418439	0.217860377442865	0	0.580418543029061	0.519145552054132	0.519145552054132	0.739841784321761	0.456196529932133	0.923538026666373	0.38466483503339	0.84303729306012	0.269574903584732	0.444622099005019	0.186155556623141	0.186155556623141	0.186155556623141	0.344640158035923	0	0.345157402926663	0.345524973835552	0.0167235467220175	0.0174387300821273	0.351362376186381	0.34062867499917	0.130275336815777	0.221936158765941	0.345099461727681	0.217137348905703	0.345313092825183	0.345099461727681	0.346781525148415	0.114782924346065	0.341824767183094	0.351362376186381	0.477589358215865	0.345099461727681	0.71433306137603	0.221936158765941	0.513435879261471	0.114782924346065	0.171404597080228	0.34062867499917	0.346594844857855	0.349558118847066	0.220214063513936	0.358866485462772	0.589590920813974	0.0533524210999601	0.345313092825183	0.12355006239412	0.34268286997096	0.0234222031522342	0.212810753830438	0.108251548213772	0.260708125405993	0.345549779752233	0.115952451318068	0.346910748379172	0.23544625050675	0.171076784678059	0.104208496866853	0.68634941125199	0.221904504815813	0.345549779752233	0.40670908301446	0.28869701028122	0.40670908301446	0.358866485462772	0.73737572255392	0.261415997037873	0.341947066259746	0.338548407691617	0.0278712334099607	0.166152066069229	0.211906341752536	0.321578229357075	0.341112871285452	0.0124734369203399	0.00550346852853534	0.351370608238997	0.0168313512810443	0.345752615450325	0.345879730288965	0.345795432844953	0.34062867499917	0.038273976902002	5.85933834784669e-09	0.40629808245617	0.340937840494453	0.345082134201026	0.348793782765772	0.345412496359951	0.231119859399111	0.0985028787819107	0.345365661078854	0.222231021184973	0.346781525148415	0.260708125405993	0.456201994498116	0.353457762125758	0.0231452110601174	NA	0.0322947770473436	0.345664646391151	0.116290666141034	0.345072208140848	NA	0	0.223533821144015	0.344291683878941	0.344291683878941	0.344562775555918	NA	0	NA	0.344640158035923	0.345587061798294	0.344816419837224	5.85933834784669e-09	0.345644032305804	0.0695443407978491	0.236214641144489	0.149478319475644	0.346352189435365	0	NA	NA	NA	0
AMR_RanB	NA	0.028708717344808	0.0290304443493852	NA	0	NA	0.118514180053909	0.022464529894886	0.00111247800959657	0.00111509362925477	0.0285435362288766	0.0286626918530593	0.0289764486883912	0.0121928875011734	0.0238785344082557	0.029411543963078	0.0303265720453807	0.00147883247724501	0.0271445022492003	0.0239456924758166	6.82011748720512e-05	0.0291161948198086	0.0277771585787776	0.0288766303507706	0.0265578672019164	0.0289708988581625	0.0287691205064622	0.0238785344082557	0.0251649874294564	0.000189374604916637	0.598862922259714	0.0412830961249311	0.0434684414544901	0.0435953393127322	0.0305383802266295	0.0538508342737991	0.157023914650745	0.0238785344082557	0.0452077935380188	0.0245338720982131	0.0821113710471917	0.0239456924758166	1.85871494862155e-07	0.0338761789405253	0.0290436000842684	0.0283378906209326	0.0237708125063083	0.00392741282204279	0.0289708988581625	0.0529531771332465	0.0452077935380188	0.061232612109958	0.0434037194361077	0.0171374836521268	0.0434684414544901	0.048384961064988	0.0289214776058464	2.23765476394799e-05	0.0279026582939297	0.185395839502376	0.0290436000842684	0.0303265720453807	0.0294609011471163	0.0288068204568761	0.0258285102891651	0.0286387267917849	0.0264476524360284	0.0260447704741624	0.00569486830971955	0.0452077935380188	0.0452077935380188	0.0452077935380188	0.00913728675426229	0.112875496247715	0.0297772070826721	0.0330625855886542	0.0239456924758166	0.101357122823777	0.0843893121999795	0.0434037194361077	NA	0.0326516964323951	0.0149946195178341	0.00560018071087076	0.0435953393127322	0.00136500929905914	0.0292772747653776	0.0434037194361077	0.0261355671262538	0.0113062808858868	0.0271486291612146	0.0110813225179995	0.0289214776058464	0.0279026582939297	0.027004168638386	0.0452077935380188	0.0435953393127322	0.0156290683648401	0.0210939696098071	0.0452114427165966	0.0277192332663443	0.0287520389038245	0.0436026443525095	0.0437770872402605	0.00130046747214063	0.0287803425581821	0.0148922992348413	0.0607491252394277	0.0239483290228677	0.208308634398488	0.0305334329158988	0.0238778997897136	3.73919399396794e-05	0.0433655386646326	0.015823680531919	0.0191580775022206	0.0934758549231953	0.672696538386287	0.0424146164724477	0.0261316135963583	0.00458137644138623	0.0419236968142973	0.0283391197456488	0.0312524940864332	0.0221608110821145	0.0249632683613452	0.0281251198981469	0.030570662065353	0.0288247926731484	0.024111464800918	0.0291110092406428	0.0291074965354805	0.0262569454156329	0.0409006671529379	0.0271490141205071	0.0424146164724477	0.00995672520815272	0.0213451038839914	0.0272882029062034	0.0442867144163717	0.0272908503919491	0.02897172342218	0.0288660299576287	0.0249726672660513	0.0273479440703324	0.0272882029062034	0.0219151812314835	0.0262340657593723	0.000368882227540501	0.0291026972629804	0.1193320594347	0.0289824960741383	0.0291074965354805	NA	0.00103085089051547	0.0288880445671487	0.0294540656546272	0.013381005148221	0.0293315686672633	0.0256730790710071	0.0403986777517535	0.0298066179782448	0.0283338268663587	0.0251445111664614	0.0288660299576287	0.0452114427165966	0.0119021956332899	0.0203786450372854	0.0775634879719334	0.00995672520815272	0.033874169201888	0.00995672520815272	0.0310766104661366	0.00187786553647529	0.0472163344215917	0.0224635456000963	0.524895258297761	0.00190037560273137	0.0238778997897136	0.0289183535301136	0.195196970880382	0.0304296128819308	0.135311091859048	0.0291414216809371	0.0434684235451461	0.0452114427165966	0.0255108880418111	0.00254747410217071	0.0239055268140183	0.00148894469619676	0.0738226448359427	0.0284065997535294	0.0287102417478533	0.0288247926731484	0.0291787814842892	0.0219686773304693	0.0287815163954406	0.0506962784633478	0.0434684235451461	0.0424146164724477	0.024158675540108	0.029073639424229	NA	NA	0.180610903009567	0.0278399760056343	0.0178935373929145	0.118869998192772	0.0291402349735992	0.023714736070851	0.00806596809001747	0.0257683801897748	0.00608307892689353	0.108129413734632	0.0287797609702336	0.00107808345523797	0.00991075667860941	0.0289183535301136	0.206832444696508	6.09886586344643e-07	0.0434036076097508	0.0301718204297712	0.0291158298208982	0.00752413751081726	0.00995672520815272	0.0289804184754616	0.033874169201888	0.0287102417478533	0.0282613056661993	0.028968006434323	0.0348696124075532	0.0403986777517535	0.0289831986407856	0.0330827485464344	0.0272908503919491	0.0289831986407856	0.0289116516291184	0.0396388096084688	0.00995672520815272	0.0303240170521517	0.0746217041660528	0.0292557823277857	0.0531428409821992	0.0618597360222422	0.0799268782122449	0.0452114427165966	0.150189020484699	0.0714266142821049	0.0452114427165966	0.0452114427165966	0.0452114427165966	0.0452114427165966	0.960224721915083	0.0452114427165966	0.0452114427165966	0.083509509460665	0.02083529511663	NA	0.110711704696337	0.124931436995687	0.124931436995687	0.161237923880407	0.0452114427165966	0.27260959174796	0.0419236968142973	0.0712402959211762	0.0269645996161463	0.827286589774252	0.018237532999849	0.018237532999849	0.018237532999849	0.00110872401698714	NA	0.0289600603676268	0.0287814634647492	0.00161276408511024	0.001249458383348	0.0312504529589426	0.0288300942128639	0.0126266593124571	0.0158239905857256	0.0289484104475828	0.022669226960607	0.0289915303373249	0.0289484104475828	0.0295139313687249	0.0149115543072014	0.0268877974962904	0.0312504529589426	0.0291192154191215	0.0289484104475828	0.091522984955198	0.0158239905857256	0.0680972564236861	0.0149115543072014	0.018526406001844	0.0288300942128639	0.0294565350930136	0.028951039960988	0.0287104480397793	0.0346479244160183	0.0713659490574974	0.00397873641539381	0.0289915303373249	0.0189361680253657	0.0245413609844034	0.00163828484335449	0.0688883075888307	0.0135965852942836	0.02226828708355	0.0290631945109134	0.0153216380013492	0.0281180355949011	0.0245933216789378	0.00877479352232768	0.0133785622836513	0.218441073768755	0.0503889448167092	0.0290631945109134	0.0433726112762376	0.0273991280246315	0.0433726112762376	0.0346479244160183	0.139411036273961	0.000687360863038222	0.0272899313739337	0.0251451056249841	0.00260757733356631	0.0287534614498244	0.0226796813477523	0.0836415441687488	0.0256063908297977	0.0172986145044502	0.0258151470345855	0.0309420935495217	0.00119010202614511	0.0291682419921084	0.0292087118939497	0.0291939230136742	0.0288300942128639	0.00331349120663837	4.61103766724591e-07	0.0579145412444917	0.0261714264721797	0.0289124152741504	0.0302626692356667	0.0290350582401322	0.0238082200578089	0.0123649615803891	0.0290168387936482	0.00995541991148507	0.0295139313687249	0.02226828708355	0.0452174797346172	0.0316125356119217	0.0016755116706364	0.0322947770473436	NA	0.0265195382128853	0.017288909110017	0.00106883384768386	NA	NA	0.026997973476578	0.0287810963791839	0.0287810963791839	0.0286830936150251	NA	NA	NA	0.00110872401698714	0.0287520389038245	0.0287783541686342	4.61103766724591e-07	0.0291407044571534	0.0584260615245662	0.0247592394791532	0.0449992105863206	0.0293971998686855	NA	NA	NA	NA	NA
AMR_Rm3	NA	0.34279557750441	0.340956392725091	NA	NA	NA	0.283974859617891	0.215496631382315	0.340077607085831	0.339241292192368	0.33958558305219	0.33988007812505	0.340766424559139	0.0849604393865855	0.257320727158879	0.342098526067199	0.336187945018752	0.166188437000798	0.241112732208621	0.279178480703042	0.224260070343069	0.341229047404427	0.337566968257942	0.340520149928911	0.240331326946336	0.340730244775705	0.340144566594292	0.257320727158879	0.209455161716767	0.28758707452028	0.93243827817368	0.156238399044316	0.440512076582173	0.388375178024151	0.34537935933401	0.0289911873243105	0.601579188021712	0.257320727158879	0.451496132038548	0.214410202107337	0.176024798801881	0.279178480703042	0.0452265452721625	0.34850312134462	0.340938223021759	0.339559731047703	0.222387771592389	NA	0.340730244775705	0.487183094098698	0.451496132038548	0.513192783070951	0.390562503649113	0.168985918538666	0.440512076582173	0.304815200321357	0.340608937820617	0.213661779960014	0.336563902224719	0.486008237242984	0.340938223021759	0.336187945018752	0.342217554619338	0.340313616439943	0.227646390311374	0.343510080095495	0.241791378598121	0.200870946336902	0.653690312126135	0.451496132038548	0.451496132038548	0.451496132038548	0.243621445442565	0.161620322415373	0.343098888737194	0.35228740555509	0.279178480703042	0.210569619657866	0.109698527241013	0.390562503649113	NA	0.351216436924478	0.166495342722267	0.148728810889248	0.388375178024151	0.0164646169715101	0.341649161902696	0.390562503649113	0.232827713898366	0.0861382806704827	0.221119007672816	0.0949776268882578	0.340608937820617	0.336563902224719	0.161453910756296	0.451496132038548	0.388375178024151	0.111466089470806	0.096005500161759	0.451496132038548	0.339188058232681	0.339866451561794	0.388350382604011	NA	0.00475266833037691	0.340213595885986	0.220341421571317	0.426292550230619	0.279177609975136	0.600379820528532	0.345469660954605	0.257192889678665	0.0857841205169818	0.401005800690491	0.217904160255083	0.115031700029168	0.459443257418391	0.905814795138541	0.393580973051514	0.21363572213671	0.0392431691416308	0.378914803728148	0.33947108064094	0.347229298052808	0.154496555690769	0.22112870524226	0.33838572023283	0.186663680593637	0.33121924209799	0.171849195192176	0.341211886153349	0.34096683923509	0.234018985117847	0.375985677812206	0.221141299211197	0.393580973051514	0.218330559871996	0.137047954633865	0.334007403859244	0.277732675148449	0.33569342223741	0.340795063862618	0.339749648161086	0.198005841918816	0.214485284769177	0.334007403859244	0.185061266584062	0.237327554503449	0.000897299506581462	0.341189952032593	0.0413845242227953	0.340804290257653	0.34096683923509	NA	0.341654939187293	0.340575766383287	0.342309271933936	0.128925353307538	0.341839113218226	0.332777110916669	0.368802625439468	0.36398803259136	0.338911774451255	0.332972034707078	0.339749648161086	0.451455351906255	0.0971042982197179	0.147106374437283	0.34078061803911	0.218330559871996	0.348489188031765	0.218330559871996	0.347011684003461	0.235116850429713	0.269711445865155	0.213509118644135	0.136860489238216	0.819268948761381	0.257192889678665	0.340657973335256	0.641629065864473	0.344974351523079	0.418011170844986	0.341257405635863	0.440496211763897	0.451455351906255	0.331054907067139	0.0111104003546514	0.222011401629273	0.225122378884729	0.432953994552471	0.339921948077441	0.342856872669487	0.33121924209799	0.341438746654942	0.163373489619866	0.34018315558349	0.485577888256114	0.440496211763897	0.393580973051514	0.219106427442031	0.341069712235887	0	NA	0.417355018090398	0.335706112819183	0.114869718117907	0.793760910032066	0.341297455099352	0.220930999338808	0.0640260288939856	0.166825577588337	0.0320869676999647	0.294582813371547	0.340195435643162	0.340074463545592	NA	0.340657973335256	0.720408077691906	0.0263585215087383	0.390587405852431	0.342978077981409	0.341249285404886	0.0603366240113035	0.218330559871996	0.340636625699804	0.348489188031765	0.342856872669487	0.341288237182932	0.340740347187439	0.182459973519873	0.368802625439468	0.340825810907271	0.343958052411175	0.33569342223741	0.340825810907271	0.231334645024031	0.34137020011231	0.218330559871996	0.336177916264293	0.180506949917283	0.341638846619744	0.47020958156133	0.534731902672079	0.271083223550763	0.451455351906255	0.536408050933959	0.580603751364848	0.451455351906255	0.451455351906255	0.451455351906255	0.451455351906255	NA	0.451455351906255	0.451455351906255	0.623770127861953	0.120213821163736	NA	0.570502035943715	0.503997192458665	0.503997192458665	0.354106903610404	0.451455351906255	0.913623703495057	0.378914803728148	0.826065721070059	0.246531370641732	0.454507279635566	0.180161816511816	0.180161816511816	0.180161816511816	0.340148225556017	NA	0.340746407369929	0.341105025734268	0.0127448080758363	0.0146357814818991	0.347180168607767	0.331238604023728	0.121895557886321	0.217886905419025	0.340693535101604	0.208429183344561	0.340864975541006	0.340693535101604	0.342348693273586	0.109685095648893	0.335816407730822	0.347180168607767	0.639713972140392	0.340693535101604	0.698789852576846	0.217886905419025	0.503058941006695	0.109685095648893	0.163827555824399	0.331238604023728	0.342262311362585	0.344270318780951	0.21289500778703	0.354133269271647	0.581021820940142	0.0451379198131088	0.340864975541006	0.118486487650584	0.328477452756716	0.0205994735231507	0.202101620339921	0.10260350388419	0.253783068938295	0.340951554179866	0.110977323303669	0.341850976078016	0.225255759030486	0.165263472613178	0.0984958133413951	0.516315713758012	0.230172460188124	0.340951554179866	0.40104207788111	0.255866736286506	0.40104207788111	0.354133269271647	0.722418828861461	0.242526970249317	0.336155622767128	0.328955270039756	0.0227052233407432	0.160711841274527	0.203405262778035	0.301235046083946	0.333681190941611	0.104662597362001	0.146317688004436	0.346841483871912	0.0140630436784306	0.341351670123658	0.341508975191934	0.34150370148224	0.331238604023728	0.0320309005517401	0.00602561638415655	0.399886481955638	0.334202027886233	0.34060683897231	0.344599797361341	0.340939748497432	0.220972685517064	0.0919932685440241	0.340902372671474	0.218343814490777	0.342348693273586	0.253783068938295	0.451489800277285	0.349077837813379	0.0200554452842534	0.345664646391151	0.0265195382128853	NA	0.111164272863568	0.340653813067556	NA	NA	0.20875292998649	0.342797589685079	0.342797589685079	0.339843121666971	NA	NA	NA	0.340148225556017	0.339866451561794	0.340229369236483	0.00602561638415655	0.341331528562619	0.0500496601678493	0.225850646196761	0.603254562286087	0.342075516598296	NA	NA	0	NA	NA
AMR_SAT.3	NA	0.113255954867526	0.1124052760277	NA	0	NA	0.517286746896163	0.0159820274103355	0.111979991570511	0.11202170349736	0.111776594124731	0.111920669571872	0.112362503879893	0.0582395039714416	0.103987279548652	0.112915763706469	0.113309004129885	0.190225242786649	0.410321175868676	0.104242745719727	0.150200127479543	0.112494263716691	0.111293931563319	0.112218787173543	0.154857935301458	0.112291740777841	0.112053892643462	0.103987279548652	0.139902704084863	0.0286206173908066	0.938779701604199	0.0921226274338707	0.154563624838789	0.135164425729954	0.114330341017283	0.307153782821142	0.0373291239403037	0.103987279548652	0.142739475345964	0.152199107888715	3.03387086235674e-05	0.104242745719727	0.210499720076992	0.118007801121349	0.112377739120622	0.111840393705438	0.147947314943313	0.00738527056043936	0.112291740777841	0.196734443721174	0.142739475345964	0.207838082683331	0.137308441042549	0.0815572152763104	0.154563624838789	0.225065371813109	0.112237476116368	0.163248264082992	0.11138340170639	0.0950785439953066	0.112377739120622	0.113309004129885	0.112950838181302	0.112151947982095	0.154485265950057	0.113933603402437	0.156397682766078	0.148269906357768	0.511858999549436	0.142739475345964	0.142739475345964	0.142739475345964	0.0251747527307193	0.335876014955761	0.113383716114213	0.117786053245923	0.104242745719727	0.388895207077327	0.000152258728618015	0.137308441042549	0	0.117083346546926	0.0848017458781034	0.10282610838755	0.135164425729954	0.00973223834700154	0.112698675688619	0.137308441042549	0.154485313446904	0.0597800518371159	0.0926972602245149	0.0676706944723431	0.112237476116368	0.11138340170639	0.0750547584872052	0.142739475345964	0.135164425729954	0.0690145454680799	0.932663882102359	0.142739475345964	0.111944156745086	0.111954266718538	0.135170263620301	0.145409040394896	0.363800259682579	0.112099426029948	0.158614483824741	0.155699270953025	0.104242748092986	0.282710689509903	0.114330846393526	0.103959373409439	0.000621545261329626	0.140574076327686	0.107846097842707	0.0741577717704371	0.259771368619534	0.000206510740387911	0.140237371455743	0.159499981461525	0.0339206077686776	0.13301293692938	0.111832710096665	0.115279921052982	0.0797759879760687	0.153016496562165	0.111513895434807	0.0925839476923433	0.111293650701912	0.100931398195515	0.112473543650697	0.113284125171655	0.159575650045145	0.129098327607997	0.0927072187522437	0.140237371455743	0.132831386041139	0.0805047307570836	0.110958322460643	0.195004930500074	0.110783085985689	0.11230884060875	0.112246964382853	0.115419826259662	0.0911937119667146	0.110958322460643	0.11565199356393	0.15510389409251	0.00327994291619405	0.112442581669448	0.267705989035444	0.112333159601658	0.113284125171655	NA	0.112687058007704	0.112268460666524	0.112971384561692	0.0758826382642384	0.112810598163999	0.109388671939819	0.127874672799142	0.135125759872892	0.111678356736336	0.10901825664718	0.112246964382853	0.142743565991248	0.0642981108846856	0.0788682622403698	0.211968654090972	0.132831386041139	0.118011740240448	0.132831386041139	0.1151053800458	0.154277854456152	0.196337142921076	0.000681750437584006	0.0899562572296144	0.654232791868583	0.103959373409439	0.112198734214685	0.585112637070029	0.11423977866267	0.530774351410817	0.00489644380345799	0.154567785605696	0.142743565991248	0.108961298474229	0.0181436278034406	2.97132262436772e-05	0.0108052375619665	0.162408175364976	0.111994522945122	0.11325112661373	0.111293650701912	0.00487574612765362	0.112312481123367	0.112073127896082	0.195994485563914	0.154567785605696	0.140237371455743	0.147970201848369	0.112455832521918	0.000978832970335297	NA	0.533917995450448	0.111589069230419	0.082684197637906	0.474605737151899	0.112546256507774	0.149015263821433	0.0513420900902863	0.0786358097361617	0.0353171542924469	0.00119820158963435	0.112200349506831	0.1120586773932	0.00864517699397194	0.112198734214685	0.3744421140827	0.0488619721645334	0.137301908570683	0.000871714007445457	0.112487597500795	0.0492062691204509	0.132831386041139	0.112516951949228	0.118011740240448	0.11325112661373	0.112585457118002	0.112325485517184	0.0932856775094781	0.127874672799142	0.112320792063093	0.116431080734396	0.110783085985689	0.112320792063093	0.029480849001233	0.107087385259514	0.132831386041139	0.1133191436052	0.00185339454493616	0.112699234339247	0.188913294986825	0.215760279619033	0.350378906946719	0.142743565991248	0.391964622613732	0.212196082004574	0.142743565991248	0.142743565991248	0.142743565991248	0.142743565991248	0.912768392427756	0.142743565991248	0.142743565991248	0.23905554307052	0.0644380689789528	NA	0.261274947536693	0.362162927524607	0.362162927524607	0.0036450588662611	0.142743565991248	0.531943906837245	0.13301293692938	0.463393623099246	0.155833569826434	0.681751815295027	0.112653597773193	0.112653597773193	0.112653597773193	0.112018223629643	NA	0.00490161511601506	0.111972448678558	1.89405402473142e-09	1.14238235759956e-07	0.115276772256754	0.111284352012033	0.084973275105811	0.10785409261469	0.112290668376676	0.156345421510582	0.112351825623678	0.112290668376676	0.113105265197997	0.0656488589170554	0.110591476338191	0.115276772256754	0.159254274000203	0.112290668376676	0.411981095822788	0.10785409261469	0.211176766327971	0.0656488589170554	0.109160046899023	0.111284352012033	0.112964405624699	0.114080461089689	0.127213215360912	0.119146604960157	0.0175523303293192	0.0378290546544293	0.112351825623678	0.0834307721600211	0.106539754469565	0.0121304589072908	1.69420033557799e-13	0.0654367414473291	0.108118171779713	0.112573923391602	0.0672962865747193	0.112825860536501	0.150732612193583	0.117329589330376	0.0624539788895517	0.0614065265227517	0.130622063424249	0.112573923391602	0.140568731572352	0.15669542959626	0.140568731572352	0.119146604960157	0.477129587077722	0.199205947985601	0.110841163669406	0.108098868097133	5.44179901140751e-09	0.0967760479297912	0.127207008883856	0.363494657815901	0.109242310689326	0.0716756213098206	0.0877582066817904	0.115389912809382	3.96635541077828e-07	0.00486305725313896	0.112650590214024	0.112607945840513	0.111284352012033	0.0220494300903433	0.0113601344998202	0.145313661941893	0.109907407328067	0.112255731081349	0.00465221676231953	0.112400782590306	0.14857637527765	0.0614300954101576	0.00490094443446032	0.132821560743358	0.113105265197997	0.108118171779713	0.142742448357715	0.116243689454333	0.0117844611099138	0.116290666141034	0.017288909110017	0.111164272863568	NA	0.112273912504249	NA	NA	0.032133181625243	0.111804204052226	0.111804204052226	0.00490922027407725	NA	NA	NA	0.112018223629643	0.111954266718538	0.112153756822021	0.0113601344998202	0.00489698095344093	0.00151517918540511	0.151057874884037	4.21656094484746e-08	0.111302866599214	NA	NA	0	NA	NA
AMR_SCO.1	NA	0.341732579186885	0.339432941423403	NA	NA	NA	0.26133126121438	0.214890521375339	0.338674143585963	0.339245204132973	0.338260339420828	0.338371039457134	0.33927516519312	0.0894331959795949	0.249791876914938	0.340502427959768	0.337614808733881	0.159700465677886	0.211943385916004	0.270708201284172	0.223377540293468	0.339654829025227	0.336963319033075	0.339002645806749	0.238356788351525	0.339203541747179	0.338709679117289	0.249791876914938	0.209767146669189	0.284207788106306	0.943468080696771	0.00750846432728225	0.440642296436724	0.387575807446638	0.343623049756495	0.0334248513283206	0.409572654492964	0.249791876914938	0.451514821845035	0.214623812013767	0.163258347719444	0.270708201284172	0.0418277329032053	0.348156785189977	0.339398195784105	0.33834763820464	0.221583228966761	0.00172492424623494	0.339203541747179	0.487399028469813	0.451514821845035	0.514341548460793	0.390166205424985	0.169237204412073	0.440642296436724	0.298107155403421	0.339085350333918	0.214381284095104	0.336390697158007	0.471517709274717	0.339398195784105	0.337614808733881	0.340602675617409	0.33883746249114	0.227113676991958	0.343614201915553	0.239659983021957	0.198426035936161	0.526071495806337	0.451514821845035	0.451514821845035	0.451514821845035	0.222410308503977	0.746618619936265	0.341450111497583	0.350593695410844	0.270708201284172	0.208136631914016	0.0999588842954471	0.390166205424985	NA	0.349356326836828	0.166834761163485	0.149717942518749	0.387575807446638	0.0171317673968985	0.340114336581848	0.390166205424985	0.231806572123717	0.089762788704052	0.222340776624128	0.0966721557923518	0.339085350333918	0.336390697158007	0.161696456871482	0.451514821845035	0.387575807446638	0.11308230826161	0.095572144759587	0.451514821845035	0.338299679979528	0.338496656910085	0.387675271978879	0.266414033920203	0.0063608628973395	0.338790670106843	0.220885440843475	0.426509475337062	0.27079020537651	0.60154379878613	0.34354364066906	0.249779752581291	0.086624929060604	0.400660973004599	0.218275616135703	0.114677631706937	0.460206227842789	0.976521602813771	0.393468220262791	0.213691952460612	0.0437081377096185	0.378531877712935	0.33835153510482	0.345406076222289	0.155421160560662	0.221061746391303	0.337415889187613	0.186185817883914	0.333932853342586	0.172217151029904	0.339637080515806	0.340607318799004	0.232401054007942	0.374830667475542	0.222307772515668	0.393468220262791	0.219139935402308	0.137943735462844	0.335490552945748	0.273118717031291	0.335795761186464	0.339284691601543	0.338606108525863	0.198330081929291	0.21533441186765	0.335490552945748	0.185491612949083	0.235742863863115	0.000818472413182114	0.339537106030026	0.589271472848284	0.339294491988028	0.340607318799004	NA	0.339965887345846	0.339124237911971	0.340629054770889	0.128835954303521	0.340229734698078	0.33903842103397	0.368135951415066	0.366498890628968	0.337737549366954	0.336083743903267	0.338606108525863	0.451515960824185	0.0998702981467658	0.147897926536189	0.339989651711365	0.219139935402308	0.348170739634716	0.219139935402308	0.345141971940139	0.233795651523402	0.264715000349197	0.212865483609991	0.00654907536960936	0.805149677634895	0.249779752581291	0.339103332577017	0.624555719005208	0.343223012444003	0.393378080261271	0.339725075627433	0.440631218568695	0.451515960824185	0.334121900174382	0.00104894284449331	0.221201453564513	0.0193736451620952	0.433450724604848	0.338539799408228	0.341795423132182	0.333932853342586	0.339818863336929	0.163368224120266	0.338734125345207	0.485829358885047	0.440631218568695	0.393468220262791	0.218257613334382	0.339542420007441	NA	NA	0.389088193343004	0.336529473677824	0.115927205369188	0.789036081389219	0.339711198896123	0.219555921049255	0.0682522776176913	0.167280541795145	0.0346583894469037	0.271161469852637	0.338880380603461	0.338664286636384	0.290190949485733	0.339103332577017	0.0990513800705239	0.0285384333278635	0.390163053136869	0.34159945204174	0.339649213481527	0.064281813760096	0.219139935402308	0.339366529665565	0.348170739634716	0.341795423132182	0.340407498132177	0.339240479091422	0.183016980561423	0.368135951415066	0.339277258401693	0.343667485823495	0.335795761186464	0.339277258401693	0.227823417858439	0.333666934106208	0.219139935402308	0.337651514119587	0.168262091893491	0.340072700168347	0.470610706184051	0.534789608650154	0.259627732541446	0.451515960824185	0.530727242210758	0.580544005793255	0.451515960824185	0.451515960824185	0.451515960824185	0.451515960824185	0.39622230726989	0.451515960824185	0.451515960824185	0.623812640886605	0.211484428131089	0	0.570517556411399	0.497989851175425	0.497989851175425	0.420513688660416	0.451515960824185	0.911955010465145	0.378531877712935	0.820186750650603	0.243739882493367	0.459471479320916	0.179413697593995	0.179413697593995	0.179413697593995	0.338747988101232	0	0.339202651045513	0.337407776487684	0.0146418357985929	0.0156141739919096	0.345357449874379	0.333959743869216	0.122954318008969	0.218278327804764	0.339195162150818	0.209211861093583	0.339373174661228	0.339195162150818	0.340745053396396	0.11148584963961	0.336080223654599	0.345357449874379	0.398685439191678	0.339195162150818	0.694585926005736	0.218278327804764	0.503226525253682	0.11148584963961	0.164262196823387	0.333959743869216	0.340596714761625	0.343792370052227	0.212886886552513	0.352753515506118	0.581010092605186	0.0498260526009735	0.339373174661228	0.119531953477181	0.34225359117159	0.0212514742320546	0.199446242511826	0.10468706379389	0.25412420141756	0.339608899982221	0.112558490632464	0.341103591437652	0.224386246067834	0.1671654964925	0.100984595346042	0.402632151972291	0.251563238524938	0.339608899982221	0.400611507576896	0.251387103578125	0.400611507576896	0.352753515506118	0.716152171664823	0.235741000914899	0.336033053303718	0.333810524969733	0.0249951925478014	0.161358321937657	0.203973449382603	0.275788345904775	0.33606045842354	0.103902280439968	0.147105136422633	0.345416328579104	0.0151087010904096	0.339799584190633	0.339907088424548	0.339848807157502	0.333959743869216	0.0351604052311107	0.0627695718863375	0.400061525312529	0.335419943009122	0.339112836520534	0.342849299747604	0.339477663686916	0.220191951668895	0.0951078004319428	0.339368857860733	0.219133452443832	0.340745053396396	0.25412420141756	0.451530308867863	0.347498118261228	0.020808410033671	0.345072208140848	0.00106883384768386	0.340653813067556	0.112273912504249	NA	NA	NA	0.205215945183284	0.340037196113149	0.340037196113149	0.338548186887443	NA	0	NA	0.338747988101232	0.338496656910085	0.338865644538405	0.0627695718863375	0.339733560093361	0.0561964228344607	0.225019165314023	NA	0.340390989696482	0	NA	NA	NA	NA
AMR_ugd	NA	NA	NA	NA	NA	0	NA	NA	NA	NA	0	NA	0	NA	NA	NA	NA	NA	NA	NA	NA	NA	NA	NA	NA	0	NA	NA	0	NA	NA	0	NA	NA	NA	NA	NA	NA	NA	NA	NA	NA	0	NA	NA	NA	NA	NA	0	NA	NA	NA	NA	NA	NA	0	NA	NA	0	NA	NA	NA	NA	NA	NA	NA	NA	NA	NA	NA	NA	NA	NA	0	NA	NA	NA	NA	0	NA	NA	NA	NA	NA	NA	NA	NA	NA	NA	NA	0	NA	NA	0	NA	NA	NA	0	NA	NA	NA	NA	NA	NA	NA	NA	NA	NA	NA	NA	NA	NA	NA	NA	0	0	NA	NA	0	NA	NA	NA	NA	0	NA	NA	NA	NA	0	0	NA	NA	NA	NA	0	0	NA	NA	NA	NA	NA	0	NA	NA	NA	NA	NA	NA	0	NA	NA	NA	NA	NA	0	0	NA	NA	NA	NA	NA	NA	0	NA	NA	NA	NA	NA	NA	NA	NA	NA	NA	NA	NA	0	NA	NA	NA	NA	NA	NA	0	NA	NA	NA	NA	0	0	NA	NA	NA	NA	0	NA	NA	NA	0	NA	0	0	NA	NA	NA	NA	NA	NA	0	NA	0	NA	0	NA	NA	NA	NA	NA	NA	NA	NA	NA	NA	NA	NA	NA	NA	NA	NA	NA	0	NA	NA	NA	NA	NA	NA	NA	0	NA	NA	NA	NA	NA	NA	NA	NA	NA	NA	NA	NA	NA	NA	NA	NA	NA	0	NA	0	0	0	0	NA	NA	NA	NA	NA	NA	NA	NA	NA	NA	NA	NA	NA	NA	NA	0	0	0	NA	0	0	NA	NA	0	NA	0	NA	0	NA	0	NA	0	NA	0	NA	0	NA	NA	0	NA	NA	NA	NA	NA	NA	NA	NA	0	NA	NA	NA	NA	NA	NA	NA	NA	NA	NA	NA	NA	NA	NA	NA	NA	NA	NA	NA	NA	NA	NA	NA	NA	NA	NA	NA	NA	NA	NA	0	0	NA	NA	0	NA	NA	NA	NA	0	NA	NA	NA	NA	NA	NA	NA	NA	NA	NA	NA	NA	NA	0	NA	NA	NA	NA	NA	NA	NA	NA	NA	NA	NA	NA	NA	NA	NA	0	NA	NA	NA	NA	NA
plasmid_AA977	NA	NA	NA	NA	NA	NA	NA	NA	0	NA	NA	0	NA	NA	0	NA	NA	NA	NA	NA	0	NA	0	NA	NA	NA	0	0	NA	NA	NA	NA	NA	NA	0	NA	NA	0	NA	NA	NA	NA	NA	NA	NA	0	NA	NA	NA	NA	NA	NA	NA	NA	NA	NA	NA	NA	NA	NA	NA	NA	0	0	NA	0	NA	0	NA	NA	NA	NA	NA	NA	NA	NA	NA	NA	0	NA	NA	NA	NA	0	NA	NA	0	NA	NA	NA	NA	NA	NA	NA	NA	NA	NA	0	NA	NA	NA	NA	NA	NA	NA	NA	NA	NA	NA	NA	0	0	NA	NA	NA	NA	NA	NA	NA	0	0	NA	0	NA	0	NA	NA	NA	NA	NA	0	0	NA	NA	NA	NA	NA	NA	NA	0	NA	NA	0	NA	NA	NA	NA	NA	NA	NA	NA	0	0	NA	NA	0	0	NA	NA	NA	NA	NA	0	NA	0	NA	NA	NA	0	NA	NA	NA	NA	NA	NA	NA	NA	0	0	NA	NA	NA	NA	NA	NA	NA	NA	NA	NA	NA	0	NA	NA	NA	NA	NA	0	0	NA	NA	NA	NA	0	0	NA	NA	NA	NA	NA	NA	NA	NA	NA	0	NA	NA	NA	NA	NA	0	NA	0	NA	NA	NA	NA	NA	NA	NA	NA	NA	NA	0	NA	NA	0	NA	NA	NA	NA	NA	0	NA	NA	0	NA	0	NA	NA	NA	NA	NA	NA	NA	NA	0	0	NA	NA	NA	NA	NA	NA	NA	NA	NA	NA	NA	NA	NA	NA	NA	0	NA	NA	0	NA	NA	NA	NA	NA	NA	NA	NA	NA	0	NA	NA	NA	NA	NA	NA	NA	NA	NA	NA	NA	0	0	NA	NA	NA	0	NA	NA	0	NA	NA	NA	NA	0	NA	NA	NA	NA	NA	NA	NA	0	NA	NA	NA	NA	NA	NA	NA	NA	0	NA	0	NA	0	0	0	NA	NA	0	0	NA	NA	NA	NA	NA	NA	NA	NA	NA	NA	NA	0	NA	0	NA	NA	0	0	0	NA	NA	NA	NA	0	NA	0	NA	NA	NA	NA	NA	NA	NA	NA	NA	NA	NA	NA	NA	NA	NA	NA	NA	NA	NA	NA
plasmid_AB364	NA	0.209095781692252	0.205586596246327	NA	0	NA	0.000178603328357951	0.184160399347177	0.204317438304849	0.204532199596181	0.204147390816369	0.204394638302767	0.205531722352382	0.0783062050724994	0.195483637753943	0.206906589944986	0.221255589454179	0.142041948885625	0.252579288989143	0.195814038763903	0.195261354317119	0.205650430996056	0.204316541654798	0.205119255534033	0.264503086979164	0.205202329014886	0.204677868632922	0.195483637753943	0.269282594621913	0.271903794199208	0.110626076538736	0.234822496061323	0.294070842432568	0.261946760721712	0.210323693490143	0.108073618834381	4.41815251051025e-10	0.195483637753943	0.291012055841986	0.262161318298582	0.176672363348344	0.195814038763903	0.00139453979348247	0.229231671123783	0.205394790427666	0.204523301870205	0.192655850502967	0.0430950017693219	0.205202329014886	0.347971329463375	0.291012055841986	0.429857973581059	0.267356611968105	0.18612363572204	0.294070842432568	0.294613347181355	0.20513557446787	0.268763726220639	0.206185981733977	0.247930542961112	0.205394790427666	0.221255589454179	0.206823545552687	0.205034939392468	0.266675413853194	0.214651957366442	0.269113189012887	0.174249717039806	0.112674341912952	0.291012055841986	0.291012055841986	0.291012055841986	0.226501497428662	0.476009245650586	0.208001236613795	0.220743941266047	0.195814038763903	0.00145733058827147	0.145444503659619	0.267356611968105	0	0.217828079958167	0.158199918347356	0.119202511230349	0.261946760721712	0.0167581467562483	0.206181128422205	0.267356611968105	0.265076674644053	0.0780703174678183	0.196786035661433	0.0974165478930922	0.20513557446787	0.206185981733977	0.1701587580275	0.291012055841986	0.261946760721712	0.113835068915086	0.0150655233477712	0.291012055841986	0.205892301641478	0.203925266278905	0.261946760721712	0.278398433732586	0.0106288845475979	0.20491691211885	0.271488543877128	0.323801043931502	0.195814038763903	0.0257517819709632	0.210323693490143	0.195483637753943	0.094536321552579	0.2722880221666	0.228903416276993	0.129094848111855	0.0584169505850343	0.939389046465202	0.27312376971947	0.277055734836348	0.031167603740343	0.260697262210425	0.204523301870205	0.213364842892133	0.185526485106014	0.262230762603472	0.204343077487144	0.196940705619277	0.216289613983351	0.192813941191033	0.205654681807581	0.211866970840601	0.240422471728698	0.249806368047658	0.196786035661433	0.27312376971947	0.255190892391669	0.16260615163056	0.208913395808527	0.300971089098339	0.204142976724162	0.205202329014886	0.204746574680714	0.269947515830555	0.19650082087914	0.208913395808527	0.180207033436056	0.264787907789804	0.00138213996068881	0.205565055162775	0.539320175999739	0.205390498939205	0.211866970840601	NA	0.206121509371445	0.20536899532917	0.206934630974182	0.116973476109442	0.206593697719079	0.208400665891867	0.251049207431382	0.305970743895837	0.204478217082263	0.200866360239429	0.204746574680714	0.291012055841986	0.0887906023227667	0.155685637911074	0.529915451125694	0.255190892391669	0.229231671123783	0.255190892391669	0.212530941359307	0.263434409567664	0.295671750150082	0.185413191187082	0.0435171197916437	0.670261456705449	0.195483637753943	0.205042180186263	0.937070150074827	0.210481760987657	0.110189265328796	0.205660498660206	0.294070842432568	0.291012055841986	0.202056395128556	0.0182746059043206	0.04330570831151	0.0167989197964509	0.364186936883304	0.204717715068964	0.209075261745252	0.216289613983351	0.205957778105798	0.181279472162398	0.20477567592584	0.347932002995879	0.294070842432568	0.27312376971947	0.193867317081564	0.205672839865052	0.0984815051423189	NA	0.53269461780996	0.209956469144466	0.147003501523431	0.896653375083772	0.205800436771042	0.20081812189442	0.0563716873282363	0.173852434941524	0.0282454688219882	0.298632668035781	0.205497207856687	0.204821505153036	0.0232527297588203	0.205042180186263	0.82644576513405	0.0250039422127954	0.267356611968105	0.293707343274032	0.205650430996056	0.0538116283828471	0.255190892391669	0.206735802526094	0.229231671123783	0.209075261745252	0.207089367450001	0.205346878227241	0.238104825257307	0.251049207431382	0.205270719588121	0.227337338401611	0.204142976724162	0.205270719588121	0.201805121009643	0.225424428542294	0.255190892391669	0.221255589454179	0.0273035969532831	0.206243077068778	0.335497486512402	0.377237193596307	0.282740655215278	0.291012055841986	0.940946348891803	0.384204525786783	0.291012055841986	0.291012055841986	0.291012055841986	0.291012055841986	0.256940526552342	0.291012055841986	0.291012055841986	0.444918427169326	0.133560798721541	NA	0.541614250938756	0.231819812122242	0.231819812122242	0.783828121468257	0.291012055841986	0.703219649390946	0.260697262210425	0.861836234602324	0.267460576508506	0.554494564864754	0.159528997710938	0.159528997710938	0.159528997710938	0.204543281558417	NA	0.205395522990665	0.203899502214478	0.018365120332974	0.0154296662385243	0.213364842892133	0.216289613983351	0.104989475009891	0.228903416276993	0.205284179518933	0.259927831946547	0.205361568842358	0.205284179518933	0.207635797013401	0.10919680896388	0.203371077788913	0.213364842892133	0.275232113906505	0.205284179518933	0.693058278405026	0.228903416276993	0.391032750957279	0.10919680896388	0.156742434088436	0.216289613983351	0.206934630974182	0.213219257400078	0.222185368476162	0.227107052592023	0.38389842406144	0.263466817088191	0.205361568842358	0.162120058310131	0.200731121108279	0.0175195182977241	0.0403857276505033	0.0997311077399226	0.234763139047182	0.20655515046645	0.114481012459605	0.208256126133923	0.19685530482343	0.155308442007447	0.0936171469655775	0.631502108518534	0.258095379359954	0.20655515046645	0.2722880221666	0.269532130678745	0.2722880221666	0.227107052592023	0.708079936732094	0.217932582066614	0.203467744596525	0.200878470605752	0.0306700646562643	0.215830275499309	0.258996185577859	0.311487246442699	0.200872833939445	0.10952380674347	0.204375847794121	0.215067316504414	0.0139829785798413	0.206065184634382	0.206279900450218	0.206072650172182	0.216289613983351	0.0348426740423562	0.0232527297588203	0.31637122963914	0.202339518358342	0.205288327219264	0.209503982878761	0.205600896469786	0.0451860225702376	0.0849878380400455	0.205454296699531	0.255190892391669	0.207635797013401	0.234763139047182	0.290996865244992	0.216771194000975	0.0195015953514428	0.223533821144015	0.026997973476578	0.20875292998649	0.032133181625243	0.205215945183284	NA	0	NA	0.204898995525481	0.204898995525481	0.204956629713527	NA	NA	NA	0.204558025924149	0.20414389332432	0.205260981812936	0.0232527297588203	0.205660498660206	0.058950309925371	0.19775868692044	0.022316195046725	0.206539330367751	NA	0	0	0	NA
plasmid_AC013	NA	0.340402852726275	0.339299726913847	NA	0	NA	0.0023314051773764	0.21416828335453	0.339406064099158	0.338907136873042	0.337135097509928	0.337235545148083	0.339742394895595	0.0874954551160667	0.246177120070648	0.339195914677459	0.337523563749729	0.158246329262156	0.207322747656477	0.265096303574953	0.223876818879794	0.339879802038012	0.336448768580962	0.338376011079906	0.23754563852573	0.338171935776805	0.336337179501229	0.246177120070648	0.209115387062655	0.283642948316313	0.310865494572776	0.156382243758393	0.440631008353243	0.388678506776531	0.343153628957275	0.0332477597783012	0.503307774639668	0.246177120070648	0.451610444313314	0.213674156983539	0.161025823491602	0.265096303574953	0.046119766353838	0.347575933244075	0.340354677789517	0.336626388091724	0.221516727569131	0.0508607311015754	0.338171935776805	0.486411786699713	0.451610444313314	0.513808022254269	0.391280190873875	0.169206531662536	0.440631008353243	0.297103013362599	0.337273619385297	0.213828090614429	0.335761641709504	0.46948318576165	0.340354677789517	0.337523563749729	0.340906670086309	0.337062713913943	0.22749272607682	0.343863219649775	0.239393188958044	0.197456736391937	0.528252783421058	0.451610444313314	0.451610444313314	0.451610444313314	0.220853539933741	0.746237619067076	0.342833688314316	0.349669685530194	0.265096303574953	0.198313639478167	0.0982515563853705	0.391280190873875	NA	0.34822576968863	0.166399529603705	0.149146616855873	0.388678506776531	0.0170338493881808	0.339192233515482	0.391280190873875	0.230920217086795	0.0893202914176576	0.221071132016878	0.0960456337745772	0.337273619385297	0.335761641709504	0.162079665823143	0.451610444313314	0.388678506776531	0.11277878059683	0.095278892560013	0.451610444313314	0.338817943801141	0.338218977088073	0.388678506776531	0.219101471638071	0.00059669016009023	0.337416129557089	0.219252931748675	0.425776496223776	0.265096303574953	0.0522015526527375	0.343153628957275	0.246177120070648	0.0848598840316623	0.399925141973605	0.217533711743776	0.114383617531329	0.460540676694503	0.951821365223303	0.392760312939638	0.214280468321109	0.0434870279534925	0.379870046397199	0.336626388091724	0.344672841552293	0.154509705868381	0.220249523295307	0.336516871613571	0.185913583442677	0.334944789805696	0.171370922258688	0.339159781131357	0.340720000345313	0.231112973508512	0.373639112132821	0.221071132016878	0.392760312939638	0.218918367306141	0.137229354150337	0.335836983764463	0.272388628397532	0.336206809292662	0.338171935776805	0.336881971488852	0.197681324288215	0.214794669599506	0.335836983764463	0.185689068579304	0.235062362676572	0.000792345029147823	0.338782918220132	0.588856405882193	0.337402723657719	0.340720000345313	NA	0.339225107425284	0.339370100763347	0.340369584312413	0.128467063449758	0.340352037734864	0.338024242897182	0.365891217661456	0.368110724096631	0.336905516925905	0.334058444068589	0.336881971488852	0.451610444313314	0.0998407859882908	0.147208214740632	0.338755867844188	0.218918367306141	0.347575933244075	0.218918367306141	0.346432066826232	0.232014298857295	0.264752061218468	0.211276228304816	0.137544580006948	0.802985363446918	0.246177120070648	0.340261007891893	0.621902958596763	0.345552455091961	0.390935402470649	0.33841358062498	0.440631008353243	0.451610444313314	0.334861653354198	0.0134173971423042	0.219392825720981	0.254136580530064	0.432770217586778	0.33608024858051	0.341423386685866	0.334944789805696	0.337246339400583	0.162982505845971	0.339106443816451	0.487023464853419	0.440631008353243	0.392760312939638	0.217038206884412	0.339746170260787	0.0708263458826961	NA	0.384758862191647	0.335325612589643	0.115170078627872	0.787517177186451	0.339827380882083	0.21837341045965	0.0677885592215142	0.16662524870617	0.0343852175302162	0.268498561175501	0.3378921956875	0.338248374793963	0.0525645286879182	0.340261007891893	0.583722909205533	0.0295198470447924	0.391280190873875	0.340111201744665	0.339879802038012	0.0640674721920387	0.218918367306141	0.338830646324868	0.347575933244075	0.341423386685866	0.340856212900102	0.339852591675883	0.183190320654034	0.365891217661456	0.338554356842681	0.344556877706134	0.336206809292662	0.338554356842681	0.226312621807026	0.333267886391899	0.218918367306141	0.337523563749729	0.166526295271269	0.340140819225189	0.470219430761936	0.535703872393455	0.258200686571987	0.451610444313314	0.529760741352707	0.579788721002337	0.451610444313314	0.451610444313314	0.451610444313314	0.451610444313314	0.472775655246473	0.451610444313314	0.451610444313314	0.622953752994481	0.209173850051823	0	0.568973191839585	0.496560179344963	0.496560179344963	0.78836379098159	0.451610444313314	0.911220513835315	0.379870046397199	0.818418037189691	0.242564320708354	0.460552501341889	0.180213791167249	0.180213791167249	0.180213791167249	0.338919193303531	NA	0.338545773363654	0.336843886268905	0.0145620092582086	0.0155447972918699	0.344672841552293	0.334944789805696	0.123014533663285	0.217533711743776	0.340051205201861	0.20968914166438	0.339790338269016	0.340051205201861	0.339336946483388	0.110844832128255	0.335963415090284	0.344672841552293	0.375141005575947	0.340051205201861	0.692110419118999	0.217533711743776	0.505082483535394	0.110844832128255	0.162875739101811	0.334944789805696	0.340369584312413	0.342717225948905	0.212042491218822	0.351383493665298	0.580430347068097	0.0496151739019142	0.339790338269016	0.119231558568537	0.343186726753333	0.0211549566382001	0.0187579622877725	0.103908077943475	0.253591162327784	0.338182287627994	0.112075698803574	0.339312164384302	0.223876201857979	0.167008229845967	0.100875557579884	0.415122821212585	0.254678003335842	0.338182287627994	0.399925141973605	0.250902850801577	0.399925141973605	0.351383493665298	0.715277644358943	0.234068124701958	0.335892583882877	0.331029977282066	0.0248232673400768	0.160637185172216	0.203379213600067	0.279757472185103	0.334908763488837	0.103676876647251	0.147782444539302	0.346177963961967	0.0150510487647488	0.340706980169025	0.340154249320288	0.337836525060263	0.334944789805696	0.0349483582596868	0.0525645286879182	0.399475064960676	0.334746303208483	0.339130023088511	0.342943753636757	0.339476636447296	0.219831006756468	0.0949869190452293	0.340286273178812	0.218918367306141	0.339336946483388	0.253591162327784	0.451370473850346	0.347873126643651	0.0207046935546069	0.344291683878941	0.0287810963791839	0.342797589685079	0.111804204052226	0.340037196113149	NA	NA	0.204898995525481	NA	0	0.337855986632573	NA	NA	NA	0.33807122570767	0.338218977088073	0.339429624102359	0.0525645286879182	0.33841358062498	0.0571271046552484	0.224099771691496	3.83091465216978e-08	0.339904448095906	NA	0	NA	0	NA
plasmid_AD791	NA	0.340402852726275	0.339299726913847	NA	0	0	0.0023314051773764	0.21416828335453	0.339406064099158	0.338907136873042	0.337135097509928	0.337235545148083	0.339742394895595	0.0874954551160667	0.246177120070648	0.339195914677459	0.337523563749729	0.158246329262156	0.207322747656477	0.265096303574953	0.223876818879794	0.339879802038012	0.336448768580962	0.338376011079906	0.23754563852573	0.338171935776805	0.336337179501229	0.246177120070648	0.209115387062655	0.283642948316313	0.310865494572776	0.156382243758393	0.440631008353243	0.388678506776531	0.343153628957275	0.0332477597783012	0.503307774639668	0.246177120070648	0.451610444313314	0.213674156983539	0.161025823491602	0.265096303574953	0.046119766353838	0.347575933244075	0.340354677789517	0.336626388091724	0.221516727569131	0.0508607311015754	0.338171935776805	0.486411786699713	0.451610444313314	0.513808022254269	0.391280190873875	0.169206531662536	0.440631008353243	0.297103013362599	0.337273619385297	0.213828090614429	0.335761641709504	0.46948318576165	0.340354677789517	0.337523563749729	0.340906670086309	0.337062713913943	0.22749272607682	0.343863219649775	0.239393188958044	0.197456736391937	0.528252783421058	0.451610444313314	0.451610444313314	0.451610444313314	0.220853539933741	0.746237619067076	0.342833688314316	0.349669685530194	0.265096303574953	0.198313639478167	0.0982515563853705	0.391280190873875	NA	0.34822576968863	0.166399529603705	0.149146616855873	0.388678506776531	0.0170338493881808	0.339192233515482	0.391280190873875	0.230920217086795	0.0893202914176576	0.221071132016878	0.0960456337745772	0.337273619385297	0.335761641709504	0.162079665823143	0.451610444313314	0.388678506776531	0.11277878059683	0.095278892560013	0.451610444313314	0.338817943801141	0.338218977088073	0.388678506776531	0.219101471638071	0.00059669016009023	0.337416129557089	0.219252931748675	0.425776496223776	0.265096303574953	0.0522015526527375	0.343153628957275	0.246177120070648	0.0848598840316623	0.399925141973605	0.217533711743776	0.114383617531329	0.460540676694503	0.951821365223303	0.392760312939638	0.214280468321109	0.0434870279534925	0.379870046397199	0.336626388091724	0.344672841552293	0.154509705868381	0.220249523295307	0.336516871613571	0.185913583442677	0.334944789805696	0.171370922258688	0.339159781131357	0.340720000345313	0.231112973508512	0.373639112132821	0.221071132016878	0.392760312939638	0.218918367306141	0.137229354150337	0.335836983764463	0.272388628397532	0.336206809292662	0.338171935776805	0.336881971488852	0.197681324288215	0.214794669599506	0.335836983764463	0.185689068579304	0.235062362676572	0.000792345029147823	0.338782918220132	0.588856405882193	0.337402723657719	0.340720000345313	NA	0.339225107425284	0.339370100763347	0.340369584312413	0.128467063449758	0.340352037734864	0.338024242897182	0.365891217661456	0.368110724096631	0.336905516925905	0.334058444068589	0.336881971488852	0.451610444313314	0.0998407859882908	0.147208214740632	0.338755867844188	0.218918367306141	0.347575933244075	0.218918367306141	0.346432066826232	0.232014298857295	0.264752061218468	0.211276228304816	0.137544580006948	0.802985363446918	0.246177120070648	0.340261007891893	0.621902958596763	0.345552455091961	0.390935402470649	0.33841358062498	0.440631008353243	0.451610444313314	0.334861653354198	0.0134173971423042	0.219392825720981	0.254136580530064	0.432770217586778	0.33608024858051	0.341423386685866	0.334944789805696	0.337246339400583	0.162982505845971	0.339106443816451	0.487023464853419	0.440631008353243	0.392760312939638	0.217038206884412	0.339746170260787	0.0708263458826961	NA	0.384758862191647	0.335325612589643	0.115170078627872	0.787517177186451	0.339827380882083	0.21837341045965	0.0677885592215142	0.16662524870617	0.0343852175302162	0.268498561175501	0.3378921956875	0.338248374793963	0.0525645286879182	0.340261007891893	0.583722909205533	0.0295198470447924	0.391280190873875	0.340111201744665	0.339879802038012	0.0640674721920387	0.218918367306141	0.338830646324868	0.347575933244075	0.341423386685866	0.340856212900102	0.339852591675883	0.183190320654034	0.365891217661456	0.338554356842681	0.344556877706134	0.336206809292662	0.338554356842681	0.226312621807026	0.333267886391899	0.218918367306141	0.337523563749729	0.166526295271269	0.340140819225189	0.470219430761936	0.535703872393455	0.258200686571987	0.451610444313314	0.529760741352707	0.579788721002337	0.451610444313314	0.451610444313314	0.451610444313314	0.451610444313314	0.472775655246473	0.451610444313314	0.451610444313314	0.622953752994481	0.209173850051823	0	0.568973191839585	0.496560179344963	0.496560179344963	0.78836379098159	0.451610444313314	0.911220513835315	0.379870046397199	0.818418037189691	0.242564320708354	0.460552501341889	0.180213791167249	0.180213791167249	0.180213791167249	0.338919193303531	NA	0.338545773363654	0.336843886268905	0.0145620092582086	0.0155447972918699	0.344672841552293	0.334944789805696	0.123014533663285	0.217533711743776	0.340051205201861	0.20968914166438	0.339790338269016	0.340051205201861	0.339336946483388	0.110844832128255	0.335963415090284	0.344672841552293	0.375141005575947	0.340051205201861	0.692110419118999	0.217533711743776	0.505082483535394	0.110844832128255	0.162875739101811	0.334944789805696	0.340369584312413	0.342717225948905	0.212042491218822	0.351383493665298	0.580430347068097	0.0496151739019142	0.339790338269016	0.119231558568537	0.343186726753333	0.0211549566382001	0.0187579622877725	0.103908077943475	0.253591162327784	0.338182287627994	0.112075698803574	0.339312164384302	0.223876201857979	0.167008229845967	0.100875557579884	0.415122821212585	0.254678003335842	0.338182287627994	0.399925141973605	0.250902850801577	0.399925141973605	0.351383493665298	0.715277644358943	0.234068124701958	0.335892583882877	0.331029977282066	0.0248232673400768	0.160637185172216	0.203379213600067	0.279757472185103	0.334908763488837	0.103676876647251	0.147782444539302	0.346177963961967	0.0150510487647488	0.340706980169025	0.340154249320288	0.337836525060263	0.334944789805696	0.0349483582596868	0.0525645286879182	0.399475064960676	0.334746303208483	0.339130023088511	0.342943753636757	0.339476636447296	0.219831006756468	0.0949869190452293	0.340286273178812	0.218918367306141	0.339336946483388	0.253591162327784	0.451370473850346	0.347873126643651	0.0207046935546069	0.344291683878941	0.0287810963791839	0.342797589685079	0.111804204052226	0.340037196113149	NA	NA	0.204898995525481	0	NA	0.337855986632573	NA	NA	NA	0.33807122570767	0.338218977088073	0.339429624102359	0.0525645286879182	0.33841358062498	0.0571271046552484	0.225237133799955	3.83091465216978e-08	0.339904448095906	NA	0	0	0	NA
plasmid_AF060	NA	0.341134804513307	0.338912116847047	NA	NA	NA	0.261538599499337	0.214511856160329	0.338181269821483	0.33788899503302	0.337471138528821	0.337787676826092	0.338704808066366	0.0880620386784301	0.248439869210333	0.339879195570574	0.336856449644671	0.159548680415155	0.212421025767663	0.268912609604715	0.223109182610677	0.339083242583357	0.336330937811864	0.338447595968525	0.237968035088636	0.338681007597188	0.338094236088945	0.248439869210333	0.209407836686757	0.28380320567799	0.310084873302809	0.156697790106332	0.440168432152402	0.387205793253628	0.343062448764652	0.032916024215971	0.512197902273695	0.248439869210333	0.451164341064012	0.214250738604393	0.011776508196742	0.268912609604715	0.0453323484878518	0.347524033438627	0.338872464222395	0.337731985850101	0.221319039908825	0.00961205011090582	0.338681007597188	0.486902607719381	0.451164341064012	0.513826848850884	0.38974911159697	0.169001981958677	0.440168432152402	0.297952556513855	0.338542521067197	0.214024258820942	0.335791768166641	0.065989590786403	0.338872464222395	0.336856449644671	0.340035903983188	0.338229691921788	0.226724999531602	0.343036481978619	0.239185238724912	0.198100256915333	0.525818307553134	0.451164341064012	0.451164341064012	0.451164341064012	0.222588684534813	0.746373227612376	0.340884348135993	0.350083694605324	0.268912609604715	0.223466599755986	0.0990834111129146	0.38974911159697	NA	0.348865629342235	0.166610132795722	0.149508021606761	0.387205793253628	0.0169514771570494	0.339488060410965	0.38974911159697	0.231400232976581	0.0894652442930652	0.22166977492376	0.0964316735423556	0.338542521067197	0.335791768166641	0.161432950315229	0.451164341064012	0.387205793253628	0.11282848849761	0.0939123957205381	0.451164341064012	0.337722499479623	0.337199740664726	0.387205793253628	NA	0.00622782885906092	0.338158559308416	0.220496150374647	0.426001259815564	0.268912609604715	0.601082712688145	0.343062448764652	0.248439869210333	0.0868232424217759	0.400207882182713	0.218009182861696	0.114434066041633	0.020054582619955	0.254361490838771	0.392977075763451	0.213382105594278	0.0433961708727157	0.377998303681175	0.337731985850101	0.344850644497561	0.155109494860643	0.220689123826568	0.336854561133809	0.185886809621873	0.333110874919065	0.171816804396053	0.339036635401042	0.339971546871989	0.23210830470678	0.374443132248832	0.22166977492376	0.392977075763451	0.218859062714112	0.13769874693702	0.334807181868131	0.272913462643801	0.335145070995102	0.338681007597188	0.33925686329032	0.198034936570179	0.214806893819984	0.334807181868131	0.185220443705699	0.23535175680923	0.000819187507982821	0.339017303501916	0.588795372856881	0.338771938090786	0.339971546871989	NA	0.339442335280693	0.338459682690286	0.340040678111234	0.128561430200338	0.339681127856212	0.337987094532707	0.367665046464415	0.365799607853264	0.337225376167603	0.335238052642628	0.33925686329032	0.451164341064012	0.0995445815504556	0.147621202395636	0.339708315349325	0.218859062714112	0.347524033438627	0.218859062714112	0.344616540241111	0.233419146215482	0.264535922025881	0.212566685002491	0.137447131309122	0.805154455050991	0.248439869210333	0.338509706100644	0.624652377355671	0.342733888491559	0.393613578354276	0.339042427934183	0.440168432152402	0.451164341064012	0.333286096537178	0.0133049870783428	0.220930339124767	0.0191801498562085	0.432949391729268	0.337999739527783	0.341167191449504	0.333110874919065	0.339199202961127	0.163112805113225	0.33815037578676	0.485342148000941	0.440168432152402	0.392977075763451	0.21800673770665	0.338955307604075	NA	NA	0.389455369952626	0.335931039634723	0.115685859810262	0.788721675907466	0.339157608399844	0.219321693494245	0.0679146805051316	0.167032463438588	0.0343494510831652	0.271405056016661	0.338313871511885	0.338047508927029	1.24508403587242e-10	0.338509706100644	0.625397400961942	0.0291905254669831	0.38974911159697	0.341324318356061	0.339083242583357	0.0639808329502098	0.218859062714112	0.338815896353397	0.347524033438627	0.341167191449504	0.339794159524886	0.338696133976298	0.182739317894207	0.367665046464415	0.33871739001479	0.343058519775812	0.335145070995102	0.33871739001479	0.227598375751215	0.333812626009995	0.218859062714112	0.336856449644671	0.166312916474246	0.339463024802001	0.470066695004699	0.534312968899118	0.25966711399264	0.451164341064012	0.530535113195887	0.580108270335955	0.451164341064012	0.451164341064012	0.451164341064012	0.451164341064012	0.908925173237477	0.451164341064012	0.451164341064012	0.623392172044142	0.206788285695199	NA	0.570029134221671	0.497771714617074	0.497771714617074	0.748195460581202	0.451164341064012	0.911613347334107	0.377998303681175	0.819875321619635	0.243283422403487	0.459528327697548	0.179491265241023	0.179491265241023	0.179491265241023	0.338115227967556	NA	0.33863276380636	0.338223356010364	0.000762701582405212	0.0154479691879121	0.344850644497561	0.333110874919065	0.122640779786552	0.218009182861696	0.338597230583728	0.20885336039125	0.338766592729571	0.338597230583728	0.340189972319499	0.111233617757208	0.335431195246241	0.344850644497561	0.393777931299677	0.338597230583728	0.69427784699079	0.218009182861696	0.502705849144854	0.111233617757208	0.163996995135436	0.333110874919065	0.340040678111234	0.343191599682713	0.212623617729798	0.352289949476736	0.580544788527409	0.0495190040489881	0.338766592729571	0.119279666683715	0.340871855422964	0.0210453263706289	0.0183953371164345	0.104409696280167	0.253711645431288	0.339033580018103	0.112303992743737	0.340575124503893	0.224110299911789	0.166963759813431	0.100706620640123	0.440208335139425	0.251237713461775	0.339033580018103	0.400207882182713	0.250973060577462	0.400207882182713	0.352289949476736	0.715992577594367	0.235595644256269	0.335447030776334	0.332856487090991	0.0245880628893307	0.16108154131612	0.203658474520283	0.291050247689629	0.335302139426711	0.103670972683614	0.146859995731117	0.344882608271253	0.0148834430976188	0.339244814013248	0.339358389662977	0.339340573455533	0.333110874919065	0.0349060468013298	1.24508403587242e-10	0.3995768889414	0.334665944722551	0.338582907926734	0.342349852637843	0.338806603907972	0.219922986767087	0.0948144533328998	0.338792862823643	0.218859062714112	0.340189972319499	0.253711645431288	0.451170586651754	0.346966966888489	0.0205985809254075	0.344562775555918	0.0286830936150251	0.339843121666971	0.00490922027407725	0.338548186887443	NA	NA	0.204956629713527	0.337855986632573	0.337855986632573	NA	0	0	0	0.338078011014987	0.337199740664726	0.338247579540601	1.24508403587242e-10	0.339042427934183	0.0557620343043705	0.224838802279238	0.194877617323082	0.339798928071247	0	NA	NA	NA	NA
AMR_Limosilactobacillus.reuteri.cat.TC	NA	0	NA	NA	NA	NA	NA	NA	NA	NA	NA	NA	NA	NA	NA	0	NA	NA	NA	NA	NA	NA	0	NA	NA	NA	NA	NA	NA	NA	0	0	NA	NA	NA	NA	NA	NA	NA	0	NA	NA	NA	NA	NA	0	NA	NA	NA	NA	NA	NA	NA	NA	NA	NA	NA	0	NA	NA	NA	NA	NA	0	NA	NA	NA	NA	NA	NA	NA	NA	NA	NA	NA	NA	NA	NA	NA	NA	NA	NA	NA	NA	NA	0	NA	NA	NA	NA	NA	NA	NA	NA	NA	NA	NA	NA	NA	NA	0	NA	NA	0	NA	NA	NA	NA	NA	NA	NA	NA	0	NA	NA	NA	NA	NA	0	0	NA	NA	NA	0	NA	NA	NA	0	NA	NA	NA	NA	NA	NA	NA	0	0	NA	0	0	0	NA	NA	0	NA	0	NA	NA	NA	NA	0	NA	NA	NA	NA	NA	NA	NA	NA	0	NA	NA	NA	NA	NA	NA	NA	NA	0	0	NA	0	NA	NA	NA	0	NA	NA	NA	NA	0	NA	NA	0	NA	NA	NA	0	NA	0	0	NA	NA	NA	NA	0	NA	NA	NA	0	NA	NA	NA	NA	NA	NA	NA	NA	NA	0	NA	NA	NA	NA	NA	NA	NA	NA	NA	NA	NA	NA	NA	NA	0	0	NA	NA	NA	NA	NA	NA	NA	NA	0	NA	0	NA	0	0	0	NA	NA	NA	NA	NA	NA	NA	NA	NA	NA	NA	NA	NA	NA	NA	0	NA	NA	NA	NA	NA	NA	NA	NA	NA	NA	NA	NA	NA	NA	NA	NA	NA	NA	NA	0	NA	NA	NA	NA	NA	NA	NA	NA	NA	NA	NA	NA	NA	NA	NA	NA	NA	NA	0	NA	NA	NA	NA	NA	NA	NA	NA	NA	NA	NA	NA	NA	NA	0	NA	NA	NA	NA	NA	NA	NA	0	0	NA	0	NA	NA	0	NA	NA	NA	0	NA	NA	NA	NA	NA	NA	0	0	NA	NA	NA	0	NA	NA	NA	NA	NA	NA	NA	NA	NA	0	NA	NA	NA	NA	NA	NA	NA	NA	NA	NA	NA	NA	NA	NA	NA	0	NA	NA	NA	NA	NA	NA	NA	NA	NA	0	NA	NA	NA	0	0	NA	NA
AMR_QnrB19	NA	NA	NA	NA	NA	NA	NA	NA	NA	0	0	NA	NA	NA	0	0	0	NA	NA	NA	NA	0	0	0	NA	NA	0	0	NA	NA	NA	0	NA	NA	NA	NA	NA	0	0	NA	NA	NA	NA	0	NA	NA	NA	0	NA	NA	0	NA	NA	NA	NA	NA	0	NA	NA	NA	NA	0	NA	NA	0	NA	NA	NA	0	0	0	0	NA	NA	NA	NA	NA	NA	NA	NA	0	NA	NA	NA	NA	0	NA	NA	NA	0	NA	NA	0	NA	NA	0	NA	0	0	0	NA	NA	NA	0	NA	NA	NA	NA	NA	NA	NA	NA	NA	0	NA	NA	NA	NA	NA	NA	NA	NA	0	NA	NA	NA	NA	NA	0	0	NA	0	0	NA	NA	NA	0	NA	NA	NA	0	NA	NA	NA	NA	NA	0	0	0	NA	NA	NA	0	0	0	NA	NA	NA	NA	0	NA	NA	NA	NA	NA	0	NA	NA	0	0	NA	0	0	0	0	NA	0	0	NA	NA	NA	NA	NA	NA	NA	0	NA	0	NA	NA	NA	0	NA	0	NA	0	NA	0	NA	NA	0	NA	NA	NA	NA	NA	NA	0	NA	NA	NA	0	NA	NA	0	0	NA	NA	NA	NA	0	NA	NA	0	0	NA	NA	NA	NA	NA	NA	NA	NA	0	0	NA	NA	NA	0	NA	NA	NA	NA	NA	0	0	NA	0	0	0	0	0	NA	0	0	NA	NA	NA	NA	NA	NA	NA	0	NA	NA	NA	NA	NA	NA	NA	NA	NA	NA	NA	NA	NA	NA	NA	NA	NA	NA	0	NA	NA	0	NA	NA	NA	NA	NA	0	NA	NA	NA	NA	NA	NA	NA	0	0	NA	NA	NA	NA	0	NA	0	NA	NA	NA	NA	NA	0	NA	NA	NA	NA	NA	NA	NA	NA	NA	NA	NA	NA	NA	0	NA	NA	NA	NA	NA	NA	NA	NA	NA	0	NA	NA	NA	NA	NA	NA	NA	0	NA	NA	NA	NA	NA	NA	NA	NA	0	NA	NA	0	NA	NA	NA	0	NA	NA	NA	NA	NA	0	NA	NA	NA	NA	NA	NA	NA	NA	NA	NA	NA	NA	NA	NA	NA	NA	NA
plasmid_AB020	NA	NA	NA	NA	NA	NA	0	NA	NA	NA	0	0	0	NA	NA	NA	NA	NA	0	NA	NA	NA	0	NA	0	NA	NA	NA	NA	NA	NA	NA	NA	0	NA	0	NA	NA	0	NA	NA	NA	NA	NA	NA	NA	0	NA	NA	NA	0	NA	0	NA	NA	0	NA	NA	0	NA	NA	NA	0	0	NA	NA	NA	NA	0	0	0	0	0	NA	NA	0	NA	NA	NA	0	0	NA	NA	NA	0	NA	NA	0	0	0	0	0	NA	0	NA	0	0	NA	0	0	0	NA	0	NA	NA	NA	NA	NA	NA	NA	NA	NA	NA	NA	NA	NA	NA	NA	NA	NA	NA	0	NA	NA	NA	0	NA	0	NA	NA	NA	0	0	NA	0	NA	NA	NA	NA	NA	NA	NA	NA	NA	NA	NA	NA	NA	NA	NA	NA	NA	0	0	NA	0	NA	0	0	NA	NA	0	NA	NA	NA	0	0	NA	NA	NA	NA	NA	NA	0	NA	0	NA	NA	NA	NA	NA	NA	0	0	NA	0	NA	0	NA	NA	NA	NA	NA	NA	0	NA	NA	NA	NA	NA	NA	0	NA	NA	NA	NA	NA	0	0	NA	NA	NA	NA	NA	NA	NA	NA	NA	NA	NA	0	0	NA	NA	NA	NA	NA	NA	NA	NA	NA	NA	NA	NA	NA	NA	0	NA	NA	NA	0	0	NA	NA	0	0	NA	NA	0	0	0	0	NA	0	0	0	NA	NA	0	NA	NA	NA	0	0	0	NA	NA	NA	NA	NA	NA	NA	NA	NA	NA	NA	NA	NA	NA	NA	NA	NA	NA	0	NA	NA	0	0	NA	NA	NA	NA	NA	NA	0	NA	NA	NA	NA	NA	0	NA	NA	0	0	0	NA	NA	NA	NA	NA	NA	0	NA	NA	NA	NA	0	NA	NA	0	NA	0	NA	0	0	NA	NA	0	NA	NA	NA	NA	NA	NA	0	NA	NA	NA	NA	0	NA	0	0	NA	NA	NA	NA	0	NA	NA	NA	NA	0	NA	NA	NA	NA	NA	NA	NA	NA	NA	NA	NA	NA	0	NA	NA	NA	NA	0	0	NA	0	NA	NA	NA	NA	NA	NA	NA	NA	NA
plasmid_AB032	NA	0.341422447034975	0.338945869534636	NA	0	NA	0.259132325174822	0.21438221654739	0.338035992913375	0.338252912635804	0.337480009702422	0.337978309599037	0.338806346523617	0.0880137509916223	0.247186661466589	0.340036289463033	0.337105222136763	0.158943967201983	0.208548011753025	0.267275393172835	0.222973867275045	0.339231132395308	0.336592622709148	0.338621672572978	0.23756319578448	0.338907358938325	0.33833456418815	0.247186661466589	0.209367792184668	0.283491037659671	0.944726391147052	0.00755662081263386	0.440211559342769	0.387130855890015	0.343049467612936	0.0333480995448017	0.0291742934672083	0.247186661466589	0.451164404086878	0.214148990897501	0.161806980947015	0.267275393172835	0.00298596855221755	0.347693249133204	0.339033910292956	0.337740214443987	0.221133599163943	0.0442529786431363	0.338907358938325	0.486904669779979	0.451164404086878	0.513964556327763	0.389747286391506	0.168954412253826	0.440211559342769	0.297097472939285	0.338554030481184	0.213980804972294	0.336014832499913	0.469913146568108	0.339033910292956	0.337105222136763	0.340063592744858	0.338291411380585	0.226546978525903	0.343153185697751	0.238920082613202	0.197820559365707	0.527957265449599	0.451164404086878	0.451164404086878	0.451164404086878	0.220260802238361	0.74626801836937	0.341064255693358	0.350176907266476	0.267275393172835	0.227240128598748	0.0985453279009556	0.389747286391506	NA	0.348970448613809	0.166608829592259	0.14949565718017	0.387130855890015	0.0170739943602216	0.33962466731411	0.389747286391506	0.23113306718613	0.089532068535479	0.221665323802494	0.0964497389504257	0.338554030481184	0.336014832499913	0.161477407276203	0.451164404086878	0.387130855890015	0.11287822186412	0.0952033115038919	0.451164404086878	0.337954143063568	0.336680006024458	0.387130855890015	NA	0.00631643241553892	0.33839998350052	0.220479842289035	0.426103520124171	0.267275393172835	0.601122830371891	0.343049467612936	0.247186661466589	0.0835944640871531	0.400199819744859	0.218073755927309	0.114243810300809	0.4598530606833	0.955414638509412	0.393113387879919	0.213290102188591	0.0435254628537189	0.378093560065596	0.337740214443987	0.344965500333307	0.155191659445512	0.220477321528035	0.336956792625553	0.185862202660265	0.333372595785952	0.171787464456673	0.339122961003506	0.3401209431364	0.231890398454715	0.374459054719579	0.221665323802494	0.393113387879919	0.218991987297352	0.137729335772386	0.334838564060302	0.272300242606576	0.335269616749445	0.338907358938325	0.338192189061031	0.197945784268836	0.214785586832329	0.334838564060302	0.185138746530261	0.235063228307119	0.000792555931973915	0.339095759371117	0.588706193183397	0.338732155593038	0.3401209431364	4.25475459309155e-07	0.00838522655117302	0.338500654711343	0.340048356213063	0.12845323559531	0.339911242306915	0.33847391031497	0.367790947309649	0.365855240405762	0.337359178543401	0.335714996610471	0.338192189061031	0.451164404086878	0.0995929983382786	0.147700425743707	0.339564446503799	0.218991987297352	0.347693249133204	0.218991987297352	0.344609882190198	0.0112001048214454	0.263900543780907	0.212301092293115	0.00659985270109287	0.803561417169538	0.247186661466589	0.338637652056338	0.622687975824601	0.342755589064023	0.390844122506069	0.339097085166665	0.440211559342769	0.451164404086878	0.333574599755212	0.0134411610489238	0.220760099098822	0.252249722937474	0.432984486474185	0.337980316904293	0.341301956918052	0.333372595785952	0.339304867167165	0.162986679520061	0.338275025095255	0.485347420315883	0.440211559342769	0.393113387879919	0.217859457009646	0.339006836199228	0.0760879943865285	NA	0.386174995574723	0.336072555560399	0.115651339443673	0.788198864397754	0.339216859639383	0.219021365320489	0.0679997395627816	0.167004157780621	0.0345857904886648	0.268837296875091	0.33837793009807	0.338253457160369	0.159724424140802	0.338637652056338	0.588771423976931	0.0295308414038784	0.389747286391506	0.341053068775772	0.339231132395308	0.0640688295477263	0.218991987297352	0.33899501103341	0.347693249133204	0.341301956918052	0.339814778303957	0.338775212238889	0.182726584583217	0.367790947309649	0.338745877994356	0.34328757727353	0.335269616749445	0.338745877994356	0.227178696416088	0.333614316334929	0.218991987297352	0.337105222136763	0.166896457500126	0.339538066979905	0.469963055794972	0.53433989768148	0.257924218729871	0.451164404086878	0.52990506056492	0.580063411963359	0.451164404086878	0.451164404086878	0.451164404086878	0.451164404086878	0.353564308179747	0.451164404086878	0.451164404086878	0.623363790974421	0.209718588725943	NA	0.569937234252049	0.49706299743581	0.49706299743581	0.441452897376663	0.451164404086878	0.911386393008947	0.378093560065596	0.819144325585353	0.24285252874783	0.460089445357072	0.179195668750921	0.179195668750921	0.179195668750921	0.0988818085229666	0	0.338748206919169	0.338566118725162	0.0145772818308623	0.0155628767057407	0.344965500333307	0.333372595785952	0.122613438786512	0.218073755927309	0.338645396091505	0.208811373412025	0.338842775217479	0.338645396091505	0.34030368706165	0.111230446872216	0.335578004165955	0.344965500333307	0.381236601494866	0.338645396091505	0.693865205984507	0.218073755927309	0.502666491639784	0.111230446872216	0.163860313850587	0.333372595785952	0.340048356213063	0.343327002408254	0.21254627875582	0.352382980283727	0.580511374278023	0.0496060927570867	0.338842775217479	0.119277802307159	0.341779297224862	0.021169843684836	0.198902732856575	0.104438559878791	0.25370482539177	0.339069554221772	0.112325438646706	0.340810830743476	0.223870204811675	0.166992962569492	0.100765828328355	0.417880361811371	0.254187132909976	0.339069554221772	0.400199819744859	0.250236330476153	0.400199819744859	0.352382980283727	0.715238944433531	0.234845019666738	0.335575747352872	0.333249726836128	0.0248613125071382	0.161131669963314	0.203615594507418	0.311298453363809	0.335661575508434	0.103478586076126	0.14689714055732	0.34495170855819	0.015063688954168	0.339275078530206	0.339507914198681	0.339414978264311	0.333372595785952	0.0350012762223266	0.159724424140802	0.399541811640304	0.334980308209822	0.338609277281814	0.34243413110603	0.33897374652018	0.21977335989826	0.0948670312985225	0.338749604490769	0.218991987297352	0.34030368706165	0.25370482539177	0.451196855641674	0.347125566712175	0.0207179795814492	0.344640158035923	0.00110872401698714	0.340148225556017	0.112018223629643	0.338747988101232	NA	NA	0.204558025924149	0.33807122570767	0.33807122570767	0.338078011014987	NA	NA	NA	NA	0.339186644042722	0.338385269945374	0.159724424140802	0.339097085166665	0.0553416278801606	0.22478977050241	NA	0.340026448913363	NA	NA	NA	NA	NA
plasmid_AB446	NA	0.341098238192242	0.338797961247403	0	NA	0	0.259010245449561	0.21411993687678	0.339744452978048	0.337759324768405	0.336996869166587	0.33843294246883	0.338722366723253	0.0879911071779946	0.247348783683452	0.339083057197382	0.337297870958409	0.158760697742278	0.208245607552712	0.266863048933924	0.222433970283572	0.339199527538904	0.335793144142268	0.337275838050753	0.238351078724743	0.339069069825122	0.338366170687026	0.247348783683452	0.209101854395445	0.283648911195634	0.310741938017308	0.156857348867929	0.440231676144442	0.387736863733677	0.342597373965348	0.0333598577653689	0.406200346656741	0.247348783683452	0.451114307271713	0.213689069543774	0.161746376005433	0.266863048933924	0.0458111609554064	0.346650281060209	0.338681284591449	0.33745496430502	0.22130910671367	NA	0.339069069825122	0.487057228270865	0.451114307271713	0.513893447494627	0.390062233632159	0.169001056382636	0.440231676144442	0.29649984573424	0.337903966691713	0.213558991614122	0.336471037769463	0.470273749966457	0.338681284591449	0.337297870958409	0.339977720385107	0.338641605680587	0.22641798627901	0.342655855061213	0.238572269092954	0.197260420041794	0.528164388919535	0.451114307271713	0.451114307271713	0.451114307271713	0.219767039322108	0.746264623852493	0.340694968700252	0.350012711358912	0.266863048933924	0.0264949533636607	0.0983984853019946	0.390062233632159	0	0.348726495501847	0.166566250627151	0.149584249013239	0.387736863733677	0.0170480217998157	0.339259826492729	0.390062233632159	0.230862745398444	0.0895075828733747	0.221800233004926	0.0962717704072737	0.337903966691713	0.336471037769463	0.16169889467941	0.451114307271713	0.387736863733677	0.112596835364404	0.0951780355771346	0.451114307271713	0.337963088137329	7.474176833e-11	0.387736863733677	NA	0.000596645973206744	0.33740165735558	0.220838217234502	0.425642876036844	0.266863048933924	0.0522329645313593	0.342597373965348	0.247348783683452	0.0841193944157013	0.401400358213686	0.217865004335504	0.113826177205722	0.460522024048917	0.951924660453253	0.392912825607711	0.213046202863587	0.0433652870381087	0.377239575881319	0.33745496430502	0.34458458945942	0.15520907129158	0.220470003922847	0.336948302417598	0.185702885935758	0.333774396830432	0.171140245282828	0.338568128129934	0.340587943557237	0.231692303830662	0.374769042193416	0.221800233004926	0.392912825607711	0.219089391415372	0.137522109613767	0.334259323401444	0.272667651104122	0.334820858689418	0.339069069825122	0.337953888741024	0.197408162074611	0.214044940941202	0.334259323401444	0.185410270086549	0.23429494347409	0.000789852082516473	0.338552513095486	0.588498335675627	0.337752938240021	0.340587943557237	0.306114011024506	0.340145256050127	0.338965498179908	0.340153070711916	0.128536436448414	0.339736261800329	0.339572451833146	0.367328408796416	0.365540625146776	0.338129859743617	0.3360330116624	0.337953888741024	0.451114307271713	0.0998631513648089	0.147635118769958	0.340017547622598	0.219089391415372	0.346650281060209	0.219089391415372	0.344654181860439	0.233205090690719	0.263650003444379	0.212753092043205	0.137436689161239	0.803120032098378	0.247348783683452	0.338436311003868	0.621580504203876	0.342483403260641	0.390001144723189	0.339389474899661	0.440231676144442	0.451114307271713	0.33366218820373	0.0134201056291354	0.220638535486692	0.253806167212682	0.432529237989717	0.337906928054564	0.341995763936169	0.333774396830432	0.339770698146998	0.163264761741182	0.338831584751494	0.485592124507757	0.440231676144442	0.392912825607711	0.218218069650672	0.339797775075198	0.112329822967111	NA	0.385823656652473	0.33725408320045	0.115469291750637	0.787668541328751	0.338416852570945	0.219285790346317	0.0678635550564153	0.167162632153704	0.0345449378754394	0.269108756474871	0.339544726381717	0.338326714495879	NA	0.338436311003868	0.57659194155195	0.0295386639791437	0.390062233632159	0.340930248572569	0.339199527538904	0.0639172626382709	0.219089391415372	0.338806838593543	0.346650281060209	0.341995763936169	0.340858655165301	0.338746198070054	0.182526719331365	0.367328408796416	0.338320542073233	0.342812204171366	0.334820858689418	0.338320542073233	0.228029453980564	0.334025116157185	0.219089391415372	0.337297870958409	0.16748026311729	0.339174489545377	0.469788863395797	0.53253629019414	0.257261068588295	0.451114307271713	0.530529223299409	0.579590031946519	0.451114307271713	0.451114307271713	0.451114307271713	0.451114307271713	0.590970511404	0.451114307271713	0.451114307271713	0.623349861992651	0.209056743244139	NA	0.569109281893721	0.497057616814532	0.497057616814532	0.788712886381201	0.451114307271713	0.911316593331215	0.377239575881319	0.818600551581785	0.24262728093573	0.460313874765722	0.177597295851917	0.177597295851917	0.177597295851917	0.336680006024458	NA	0.338732092532067	0.337581377330896	0.0145337609404217	0.0155456999217096	0.34458458945942	0.333774396830432	0.122448271479213	0.217865004335504	0.338178048559881	0.209112969267567	0.33797933591422	0.338178048559881	0.340082910037204	0.110865194683293	0.336120352776596	0.34458458945942	0.379225402755776	0.338178048559881	0.691559633230678	0.217865004335504	0.503510576741854	0.110865194683293	0.16419294652325	0.333774396830432	0.340153070711916	0.344526911084605	0.21279037984473	0.352093038518292	0.580495951909767	0.0495859950460611	0.33797933591422	0.119360023063627	0.340917466213996	0.0211432283210835	0.0187566401700685	0.104481124296393	0.253594511145844	0.339023021750365	0.112248909555183	0.341134171218667	0.224049299396863	0.166668908152678	0.100901628935782	0.414191514923331	0.254774673360791	0.339023021750365	0.401400358213686	0.250493835917047	0.401400358213686	0.352093038518292	0.714831573351748	0.234201783823177	0.336279661476794	0.333589790989525	0.0248134481895868	0.161443632285667	0.203160691427489	0.317289660877471	0.334819525606065	0.10341446451892	0.146526506559882	0.345321694496772	0.015041261622996	0.338774199235186	0.339358613712268	0.339175349319344	0.333774396830432	0.0349400353650764	NA	0.399846186207653	0.334817258871824	0.337622363653997	0.341031760084815	0.338014422334921	0.220562310320464	0.0948273895589418	0.339845709898042	0.219089391415372	0.340082910037204	0.253594511145844	0.451379118462528	0.347443724378503	0.0206623226854317	0.345587061798294	0.0287520389038245	0.339866451561794	0.111954266718538	0.338496656910085	NA	NA	0.20414389332432	0.338218977088073	0.338218977088073	0.337199740664726	NA	NA	0	0.339186644042722	NA	0.337743641742444	NA	0.339389474899661	0.0561327189265399	0.224661769923806	0.0237375532269299	0.340562958197918	0	NA	NA	NA	NA
plasmid_AB753	NA	0.341442604839932	0.339087733684558	NA	0	NA	0.262370771085819	0.214774665805938	0.338336595562406	0.337750765174594	0.337834525675175	0.338001024354533	0.338935709643604	0.0885793915774558	0.249653871244137	0.340176327860284	0.337165136044024	0.159880044279652	0.21372066612329	0.270596598031736	0.223347064819761	0.339334697368787	0.336705714218146	0.338716183277042	0.238293929364614	0.338939467950254	0.33839259663466	0.249653871244137	0.209670547764045	0.284130176554954	0.942986946793638	0.156841243833003	0.440465022558021	0.387382736996521	0.343268932747524	0.0331059577661907	0.344021106731053	0.249653871244137	0.451349280072589	0.214480609313382	0.0115151960116668	0.270596598031736	0.045407261636917	0.347822980704679	0.339116599054839	0.338051808951087	0.221537288332991	1.89748337509066e-05	0.338939467950254	0.487255062372451	0.451349280072589	0.514076520094926	0.389933678060467	0.169095259826804	0.440465022558021	0.298366449220699	0.338800014577022	0.214265037852355	0.336104856534771	0.472136864498569	0.339116599054839	0.337165136044024	0.340244483405383	0.338546383813215	0.22699968090559	0.343316366126377	0.239596679137973	0.198378517461868	0.667516272209709	0.451349280072589	0.451349280072589	0.451349280072589	0.223401113229714	0.16473356931355	0.341145883536162	0.35030165401885	0.270596598031736	0.207375868288782	0.100506102095872	0.389933678060467	NA	0.349104734780201	0.166715553585929	0.149619317458404	0.387382736996521	0.0170053471388982	0.339814419558007	0.389933678060467	0.231736718637195	0.0896123675543494	0.222039481921813	0.0965431807873307	0.338800014577022	0.336104856534771	0.161592238168943	0.451349280072589	0.387382736996521	0.112950138145935	0.0955445557131451	0.451349280072589	0.338020347306562	0.337743641742444	0.387382736996521	0.293091077879477	0.00626620602101458	0.338407119963577	0.220734875114712	0.426238379911721	0.270596598031736	0.601297475201831	0.343268932747524	0.249653871244137	0.0884635113172576	0.400396293792467	0.218161601939322	0.114639546203066	0.460010132980998	0.263082985675589	0.393244385398962	0.213591966469179	0.0435177307573913	0.378240377717141	0.338051808951087	0.34512971836398	0.155289301293795	0.220959722678737	0.337080971008144	0.186063741640072	0.333449201502036	0.172051727269196	0.339294425202527	0.340276373544091	0.232353595421915	0.374621497921848	0.222039481921813	0.393244385398962	0.21900542150923	0.137824052073588	0.335093841113147	0.273241453840707	0.335378248906659	0.338939467950254	0.339675003014106	0.198224923477277	0.215137004366828	0.335093841113147	0.185393363719454	0.235667262167337	0.000830230030865797	0.339248665824078	0.04257376476605	0.339035207906173	0.340276373544091	NA	0.339757322583345	0.338767129496053	0.340310578421774	0.128752029278548	0.339894879035329	0.338359027669147	0.367916889998791	0.366068707457229	0.337399156497739	0.335546651655784	0.339675003014106	0.451349280072589	0.0997110344915777	0.147760859544826	0.33991690487891	0.21900542150923	0.347822980704679	0.21900542150923	0.344918931720939	0.233770434926467	0.264885627130201	0.21274838975552	0.137595995141288	0.805762033754309	0.249653871244137	0.338710410381405	0.625332737070325	0.342976057931155	0.394549675637704	0.339365259573322	0.440465022558021	0.451349280072589	0.333614825729177	0.0133898252456193	0.221142572978272	0.0192378903027521	0.433099136278278	0.338199074520423	0.341464553709531	0.333449201502036	0.339516797757749	0.163311414166712	0.338401486576084	0.485567252448788	0.440465022558021	0.393244385398962	0.218218187388466	0.339230614129162	0.3122767055004	NA	0.390521205256152	0.336202436279795	0.115810924032385	0.789095825721018	0.33943407665057	0.2195325581569	0.0680535609449606	0.167140488143472	0.0344400740542699	0.272323165372572	0.338514871702661	0.338397450427113	NA	0.338710410381405	0.0943541225397793	0.0285144718750736	0.389933678060467	0.341584516793673	0.339334697368787	0.0640962284077728	0.21900542150923	0.339053320040545	0.347822980704679	0.341464553709531	0.340086019716839	0.338942096041539	0.182887889132596	0.367916889998791	0.338926382307718	0.343380413222714	0.335378248906659	0.338926382307718	0.227919578279308	0.333854281340624	0.21900542150923	0.337165136044024	0.168776748654137	0.339796779584436	0.470353097274938	0.534606371876301	0.02317547191911	0.451349280072589	0.530917643082549	0.580350642158933	0.451349280072589	0.451349280072589	0.451349280072589	0.451349280072589	0.760049039700466	0.451349280072589	0.451349280072589	0.62364260714804	0.208355455246608	NA	0.570322965059439	0.498142533336431	0.498142533336431	0.740608947854866	0.451349280072589	0.911883918281429	0.378240377717141	0.820317572682344	0.243702500893657	0.459282243481555	0.180471420682116	0.180471420682116	0.180471420682116	0.338406022913871	NA	0.338879498170324	0.338200853603934	0.0145082403037697	0.0154921124235177	0.34512971836398	0.333449201502036	0.122840805591167	0.218161601939322	0.33891022799743	0.209066853426664	0.339013125225601	0.33891022799743	0.340451220666303	0.111362124044435	0.335698997135695	0.34512971836398	0.403647290015537	0.33891022799743	0.694668486960707	0.218161601939322	0.503004892260094	0.111362124044435	0.164190441905771	0.333449201502036	0.340310578421774	0.343465699977667	0.212820876234487	0.352493145453001	0.580824954314504	0.049534396031836	0.339013125225601	0.119427299065174	0.341285665266637	0.0211094950582722	0.199498593801234	0.104572172221673	0.253961948090039	0.339271765631998	0.11243862170883	0.340837644648329	0.224321076092142	0.16708438383618	0.100839320928146	0.445832491825126	0.250223291577382	0.339271765631998	0.400396293792467	0.251431506068191	0.400396293792467	0.352493145453001	0.716352176318019	0.235948242164733	0.335625327712406	0.333171662448988	0.0248393373994158	0.161227197509596	0.203833692533592	0.279758369074424	0.33554696517849	0.103859428387403	0.147008223419985	0.00820313128100159	0.0149866455766829	0.339535690723745	0.339619017920991	0.339576892765516	0.333449201502036	0.0350063156011244	NA	0.399790226082693	0.335014218885069	0.338784000339148	0.342501198364896	0.33910883821237	0.220146818437284	0.0949606987469862	0.339004151973287	0.21900542150923	0.340451220666303	0.253961948090039	0.451371765929575	0.347202358233669	0.02066332529489	0.344816419837224	0.0287783541686342	0.340229369236483	0.112153756822021	0.338865644538405	NA	NA	0.205260981812936	0.339429624102359	0.339429624102359	0.338247579540601	NA	NA	0	0.338385269945374	0.337743641742444	NA	NA	0.339365259573322	0.0573893654854234	0.225122595415339	NA	0.340117557453615	NA	NA	NA	NA	0
plasmid_AF432	NA	0.0750261169650275	0.0596124998808472	NA	NA	0	NA	6.84591038069282e-05	0.0254497964386209	0.0185075358252327	0.0259067559326254	0.00194880374929074	NA	0.000190024512763287	0.379700026096051	0.104910760707215	NA	0.000224885263700569	NA	0.0294024712524878	0.0687824393244132	0.0162404865920804	NA	2.40846842913811e-06	0.0028708413735854	0.0878724922246397	0.00433993633965013	0.379700026096051	0.00168996859351589	0.0554750766348868	0.894689051073643	0.00148597031601239	0.0247039313872188	0.182524331225644	0.159284528080172	NA	0.397169729084222	0.379700026096051	0.176498513799276	3.95140012150463e-05	NA	0.0294024712524878	0.00054915417381296	NA	0.0767834249140698	0.00290758210861308	0.000261591491462099	0.20073077407233	0.0878724922246397	NA	0.176498513799276	0.239443686080295	0.0256560123285703	NA	0.0247039313872188	0.0225063111194557	0.115716015645115	4.19011225716304e-09	6.2703276104692e-07	1.11022302462516e-15	0.0767834249140698	NA	0.189514052648283	0.0735566040151818	0.0212153198924974	0.542538410964496	0.0780727750700443	0.00353490954503766	NA	0.176498513799276	0.176498513799276	0.176498513799276	0.410984955670045	0.559311095306623	0.033707399806115	NA	0.0294024712524878	0.00347096493118615	NA	0.0256560123285703	NA	NA	0.00012028664396535	0.000207667495533359	0.182524331225644	0.0332566450467093	0.0720608953804485	0.0256560123285703	0.00897930663882485	NA	0.026056223132491	2.63359507535199e-08	0.115716015645115	6.2703276104692e-07	6.42375042048116e-13	0.176498513799276	0.182524331225644	0.0266961185390255	2.28705943072782e-14	0.176498513799276	0.254181202111048	NA	0.182524331225644	2.87230239592873e-11	0.0240986319834258	0.0267451009775388	NA	0.528193560464018	0.0294024712524878	0.243394770915411	0.159284528080172	0.379700026096051	3.86457805756635e-08	0.341431100479472	NA	0.00144533982944761	0.0130578598236932	NA	0.0502895984414855	NA	8.1397111273418e-12	0.0994970710532868	0.00290758210861308	0.0278203108419386	0.326181356291474	0.0700320570094939	0.179929086507824	0.270046854296177	0.0635660572113794	0.0410947263695962	0.0340920599651153	8.66091361206855e-06	0.262679361927394	NA	0.026056223132491	0.0502895984414855	0.153258905159048	0.00168923808746069	0.00339419645684891	NA	0.00270760093892064	0.0878724922246397	0.0151545031443991	NA	0	0.00339419645684891	6.5498119481866e-05	0.0727975686835536	0.000904687278054928	0.0476679292168438	0.380517561731064	0.000243020032034025	8.66091361206855e-06	0	0.0172803263253514	0.0635247840527804	NA	0.018203521754073	0.0814786091269548	NA	5.02266630508785e-08	0.184677820315648	0.0724221007640871	2.4017719493008e-05	0.0151545031443991	0.176498513799276	0.00210067815481696	NA	0.00392245491362786	0.153258905159048	NA	0.153258905159048	NA	0.036638283047141	NA	0.0100945590182295	0.154093141984069	0.424061813727753	0.379700026096051	0.0595765033885007	0.387699252990593	0.00616499979221707	0.00537484971561275	0.000665044701073647	0.0247039313872188	0.176498513799276	0.0168895564710649	0.0168504428031091	0.0108225671922804	0.204067190512024	0.211740797588256	0.0689982608792654	NA	0.0635660572113794	NA	0.0400564933812133	4.69215267639989e-06	NA	0.0247039313872188	0.0502895984414855	0.232486189934331	NA	0.793855261947113	NA	NA	0	NA	0.391474402212439	0.0092770251083869	NA	0.0991769725279033	NA	0.0210124845995843	5.8511556322749e-05	NA	0.0350519873075033	NA	0.0595765033885007	0.166315158431418	0.00540814408127588	0.0256560123285703	0.0468592266368657	0.0162404865920804	0.00331811180128128	0.153258905159048	0.0200619482797582	NA	NA	0.001954745274241	NA	0.0600965484879521	5.02266630508785e-08	0.504227725305287	NA	0.00270760093892064	0.504227725305287	0.0269589294383004	0.156724698372914	0.153258905159048	NA	0.000228852547115022	0.0198602892709363	0.0802080330471264	0.26890474427153	0.00394713758222176	0.176498513799276	0.294573086298551	0.296291269289345	0.176498513799276	0.176498513799276	0.176498513799276	0.176498513799276	0.0684239552639954	0.176498513799276	0.176498513799276	0.101525075167429	0.111549482952526	NA	0.512713585403855	2.87424609872744e-05	2.87424609872744e-05	0.164940582915969	0.176498513799276	NA	0.0994970710532868	NA	0	0.317304088829376	NA	NA	NA	0.0492601882458255	NA	0.52496775368753	0.182358357353714	1.08273149090898e-06	0.00568892943636468	0.0278203108419386	0.0635660572113794	0.458039012233304	NA	NA	0.000512255383769311	NA	NA	0.038679888605631	NA	NA	0.0278203108419386	0.000719215681486585	NA	0.512234095909833	NA	0.000160971321060188	NA	NA	0.0635660572113794	NA	0.0663385419347857	NA	0.000221877819605032	NA	0.735798669792288	NA	NA	0.156498129016829	0.00149002110319452	0.0374283788514322	6.39832974824728e-07	0.0780459058504039	0.0416185116818	0.00118975920398579	0.0111530026546673	1.89254589777477e-09	0.0635909240033903	NA	NA	0.0621497462062914	0.0416185116818	0.341431100479472	NA	0.341431100479472	0.000221877819605032	0.497955976422373	0.0406411049068276	1.14467465923695e-05	0.121360948732689	2.96762141083207e-07	NA	0.244144405556326	0.225613384557623	0.213548296508264	0.01220489738834	0.00691221705486633	0.21062960448999	NA	0.0945085616312173	NA	NA	0.0635660572113794	1.12547505404237e-06	NA	0.169004610037452	0.106528039911847	NA	NA	0.0135880528402679	0.0269167977575953	0.0959644183339896	0.00654344167201559	0.153258905159048	0.038679888605631	0.0780459058504039	NA	0.0555128537627263	0.00284060433555267	5.85933834784669e-09	4.61103766724591e-07	0.00602561638415655	0.0113601344998202	0.0627695718863375	NA	NA	0.0232527297588203	0.0525645286879182	0.0525645286879182	1.24508403587242e-10	NA	NA	NA	0.159724424140802	NA	NA	NA	0.000665044701073647	4.37653813167849e-06	NA	0.00218438170396973	0.105491240446828	NA	NA	NA	NA	NA
plasmid_AG834	NA	0.342308281973559	0.339928889361367	NA	NA	NA	0.262486821912786	0.215223103082169	0.339099851341733	0.338624743629484	0.338595039811733	0.338865387566763	0.339851516027281	0.0890317452928584	0.251833905476011	0.340990382900768	0.338217349779874	0.16021619443477	0.0166120137733532	0.273568460317687	0.223788748518617	0.34014319251812	0.337525413010693	0.339506874705189	0.239013465181804	0.339682699601292	0.33911185901854	0.251833905476011	0.210176397292035	0.284622318451393	0.309712969455631	0.157195129164426	0.441097135333081	0.3880419552928	0.344075171439649	0.0337992327071344	0.0955192361997357	0.251833905476011	0.451856098087887	0.215010689680493	0.164121972572765	0.273568460317687	0.045861016900927	0.348590133164563	0.339865121316926	0.338868406198889	0.221994663027937	0.0145548921896881	0.339682699601292	0.487997596926367	0.451856098087887	0.514764322310969	0.390612914354249	0.169454390850216	0.441097135333081	0.298688461764205	0.339606160805601	0.214743400341454	0.336995369983921	0.0658381405997663	0.339865121316926	0.338217349779874	0.341050575358788	0.33935752095612	0.227549447429468	0.34430325191606	0.240255684857205	0.19883941638475	0.525190517763201	0.451856098087887	0.451856098087887	0.451856098087887	0.223510450502298	0.746911169753214	0.341967945505656	0.351117129004785	0.273568460317687	0.0195292574522326	0.0914680336825435	0.390612914354249	0	0.34985438709551	0.167058643884466	0.149943968403324	0.3880419552928	0.0172528170962576	0.340594839706335	0.390612914354249	0.23233807898378	0.0900602834871975	0.222946654656117	0.0969069509675282	0.339606160805601	0.336995369983921	0.161979957579894	0.451856098087887	0.3880419552928	0.113326413231277	0.00589336397208129	0.451856098087887	0.338889656441086	0.339389474899661	0.3880419552928	NA	0.00644771561002666	0.339276053975597	0.221256320257434	0.42688691681942	0.273568460317687	0.601993281992725	0.344075171439649	0.251833905476011	0.0877956830136291	0.401092674015931	0.218513873504907	0.115000780179728	0.0200288565169304	0.252161782706372	0.393914653465275	0.214114813535822	0.0439546042776808	0.378954115639936	0.338868406198889	0.345877799907347	0.155765735334248	0.221479181896487	0.33801723011674	0.186513088006519	0.334610839388038	0.172607186580663	0.340173389546758	0.341178847442531	0.232779312818087	0.375306446527925	0.222946654656117	0.393914653465275	0.219363357584358	0.138192958486284	0.336132282797035	0.273596980102152	0.33636064180499	0.339682699601292	0.339254763259005	0.19869269391327	0.215938744688129	0.336132282797035	0.185795746836226	0.236304299640697	0.000824750690681553	0.340048878949082	0.589747504241606	0.339784115154112	0.341178847442531	NA	0.340537831197732	0.339579163797622	0.341117543688824	0.129148810527827	0.340767766521791	0.339696742410069	0.368580939659913	0.367102583665812	0.338300805286456	0.336730987228407	0.339254763259005	0.451856098087887	0.100108807379941	0.148171231872191	0.340351699226742	0.219363357584358	0.348590133164563	0.219363357584358	0.345676234126593	0.234371170314173	0.26522719677883	0.213194879509426	0.137938108946782	0.805961908049024	0.251833905476011	0.339593814633874	0.625532123138972	0.343718214980518	0.394616533527976	0.00845718669495921	0.441097135333081	0.451856098087887	0.334728493846558	0.013733141861634	0.221586781756347	0.241221885777345	0.433862524363382	0.339091365225121	0.34228946630512	0.334610839388038	0.340295382626403	0.163673457119008	0.339214764048035	0.486376710129662	0.441097135333081	0.393914653465275	0.21864792483586	0.340024989928761	0.00517994966828605	0	0.390487587982185	0.337185099706119	0.116161145946058	0.789642027882391	0.34022940754331	0.21996604289655	0.0685448487604277	0.167505096649321	0.0348370931562307	0.272363324347654	0.339360874062965	0.339162924365745	NA	0.339593814633874	0.626358609256124	0.029709436897118	0.390612914354249	0.342019916105203	0.34014319251812	0.0645370200098478	0.219363357584358	0.339885127565149	0.348590133164563	0.34228946630512	0.340972021287208	0.339776150119907	0.183296978419731	0.368580939659913	0.339755226181534	0.344215022562862	0.33636064180499	0.339755226181534	0.228316694258488	0.333761395567915	0.219363357584358	0.338217349779874	0.168840286364658	0.340539094468474	0.47115883014263	0.535358209679941	0.260486306542734	0.451856098087887	0.531256838893902	0.581008345753809	0.451856098087887	0.451856098087887	0.451856098087887	0.451856098087887	NA	0.451856098087887	0.451856098087887	0.624281169344484	0.214067758114542	NA	0.571035691372794	0.498514609148693	0.498514609148693	0.74347104627651	0.451856098087887	0.912422616137087	0.378954115639936	0.820862264030899	0.244396840766044	0.459109944519274	0.180342421358709	0.180342421358709	0.180342421358709	0.339275373922707	NA	0.339755084677288	0.339094728121321	0.00075503848885905	0.0151814380483062	0.345877799907347	0.334610839388038	0.123273455137764	0.218513873504907	0.33968300660918	0.209550283724163	0.339889174221467	0.33968300660918	0.341243835329091	0.11174365543766	0.33672193265957	0.345877799907347	0.411520874250411	0.33968300660918	0.695239164539756	0.218513873504907	0.503765726651453	0.11174365543766	0.164575473449614	0.334610839388038	0.341117543688824	0.344357736125852	0.213217780964386	0.353335782701411	0.581434349503861	0.0500575542881634	0.339889174221467	0.119782484354264	0.343110829833159	0.0213960207632093	0.196904002484639	0.104930783000503	0.254537424960132	0.340111967781122	0.112799498050302	0.341653454094986	0.224738124067058	0.167434772787796	0.101234044163941	0.43808893359952	0.250218975206058	0.340111967781122	0.401092674015931	0.252202448345472	0.401092674015931	0.353335782701411	0.716700738209326	0.236287415038739	0.336655358171091	0.334535006734179	0.0242878551385979	0.161615872113594	0.204339715244289	0.306166815806494	0.336715171446633	0.104241437886422	0.147360482785392	0.345921387470121	0.0152097441272199	0.340370713420406	0.340433618927576	0.340410556832538	0.334610839388038	0.0353632771346324	NA	0.400463370154094	0.335999282874964	0.339634342349037	0.343302934290509	0.340001544152085	0.220586787562128	0.0953892487149182	0.339916866149048	0.219363357584358	0.341243835329091	0.254537424960132	0.451847959650212	0.347984639934565	0.0209576558207594	0.345644032305804	0.0291407044571534	0.341331528562619	0.00489698095344093	0.339733560093361	NA	NA	0.205660498660206	0.33841358062498	0.33841358062498	0.339042427934183	NA	NA	0	0.339097085166665	0.339389474899661	0.339365259573322	0.000665044701073647	NA	0.0564162818150944	0.225516866756316	NA	0.340887974310281	NA	NA	0	NA	NA
plasmid_AB951	NA	0.0545644168737414	0.0569880590382057	0	NA	NA	0.329716239715817	0.0465998142415414	0.0563355615836054	0.0567350120763235	0.0553583981495793	0.0549867522697578	0.0566302282426501	0.0143515128765177	0.0455469290235382	0.0584623376411084	0.088063881416361	0.0761186845140118	0.247212837364041	0.0462677352876313	0.0541754409682833	0.0569939114301172	0.0562086877285111	0.056260284923356	0.0447339485676606	0.0565892918397042	0.0551573713245568	0.0455469290235382	0.0426786802653152	0.0540202992391399	0.767398603295756	0.312293637825333	0.0681532972062453	0.0605761271579459	0.0570482527126113	0.0676044783419878	0.0429994235201367	0.0455469290235382	0.0594459598195789	0.0441820980480252	0.186579338318261	0.0462677352876313	0.032413728685363	0.0526507891766403	0.0561534270630277	0.0554638365739113	0.0535089471356331	1.22676138802902e-07	0.0565892918397042	0.0953245030585708	0.0594459598195789	0.118165054899877	0.0607308204385455	0.0268691597279149	0.0681532972062453	0.13160003189969	0.0554386063288135	0.0637575214700199	0.0772985558043622	0.0262380834294196	0.0561534270630277	0.088063881416361	0.0575304151908205	0.0558753270242169	0.0596468277560065	0.0518088126606049	0.0647527828814161	0.059847612532117	0.575288179737875	0.0594459598195789	0.0594459598195789	0.0594459598195789	0.114984321806766	0.585904629145363	0.0574141054913926	0.121069148055901	0.0462677352876313	0.775374564392989	0.444693099649634	0.0607308204385455	NA	0.104931574916715	0.025596747227961	0.0331414768547527	0.0605761271579459	0.0264936333069423	0.0573837650355005	0.0607308204385455	0.0476162754670826	0.0316902313362715	0.0338178032197602	0.099778462535606	0.0554386063288135	0.0772985558043622	0.0255156644024406	0.0594459598195789	0.0605761271579459	0.0232518633422785	0.241918950824713	0.0594459598195789	0.0556359927214485	0.0561327189265399	0.0605761271579459	0.106192305212791	0.0588275172463939	0.0562923917866942	0.0448766255029183	0.163891268713062	0.0462677352876313	0.441440056722506	0.0570482527126113	0.0455469290235382	NA	0.0624054445451618	0.026922517262048	0.09446627936242	0.0146274461017792	0.10060993576166	0.0607738470344263	0.0435459829968208	0.0319089507982904	0.0586901483417437	0.0554638365739113	0.0931548797074142	0.0288480678690339	0.0450098581034095	0.0576270380916306	0.0257183525967124	0.0479645423132573	0.0629656422106279	0.057734782108277	0.0528727319381319	0.0992119948792216	0.0591489939113203	0.0338178032197602	0.0607738470344263	0.0232345566150629	0.0565823324567067	0.05039310024802	0.569472743548478	0.0553039483213766	0.0565892918397042	0.0549268279236639	0.0491946646869137	0.0543517702265641	0.05039310024802	0.072356178724263	0.0452563495281924	0.000351343989387853	0.0562939457482681	0.276592997607377	0.0564863484922395	0.0528727319381319	0.0377111973368722	0.00562359545507762	0.0584741204501893	0.0576300814952806	0.0519662280959385	0.057578975942044	0.0670249887092846	0.0573044718358802	0.128625773538468	0.0555107993897002	0.0538413354198277	0.0549268279236639	0.0594459598195789	0.0248642330442024	0.0568465875759674	0.358652536548247	0.0232345566150629	0.0526507891766403	0.0232345566150629	0.076227907319858	0.0404897102110831	0.0952919570042277	0.0538856066804134	0.289436850776681	0.647737666932394	0.0455469290235382	0.0556875995084143	0.869438122578289	0.0555903594098655	0.235289253254322	0.0564162818150944	0.0681532972062453	0.0594459598195789	0.0525682610964522	0.104718550791376	0.056145115116371	0.0816773656681571	0.212931288790472	0.0552570583234031	0.0543057563709983	0.0479645423132573	0.0567285629923897	0.25839281862855	0.0554929443145771	0.113794126009237	0.0681532972062453	0.0607738470344263	0.0582339529502727	0.0569491637539341	5.63664691408672e-05	NA	0.583694977301647	0.0502693955823903	0.0601376044273831	0.990999505612781	0.057161685764983	0.0521193847026522	0.0273623168790027	0.0849930814235542	0.0347988793664016	0.200309658913719	0.0565719325768046	0.0557068971765402	4.37653813167849e-06	0.0556875995084143	0.973686326820751	0.0604121800296067	0.0607308204385455	0.0727303692406973	0.0569939114301172	0.024150114341271	0.0232345566150629	0.056446604727824	0.0526507891766403	0.0543057563709983	0.0555803633596619	0.056827881343684	0.216274219419707	0.0573044718358802	0.0565518392994375	0.0682882594064615	0.0553039483213766	0.0565518392994375	0.0713928841893916	0.109695382600368	0.0232345566150629	0.088063881416361	0.000606895158864917	0.0576762276317822	0.0911760973080584	0.109518945712473	0.140407187121241	0.0594459598195789	0.957690190874408	0.108206001888167	0.0594459598195789	0.0594459598195789	0.0594459598195789	0.0594459598195789	0.587784727407594	0.0594459598195789	0.0594459598195789	0.116630794046612	0.0511612962582466	NA	0.22699001257501	0.576957623333046	0.576957623333046	0.736396301595119	0.0594459598195789	0.724069392405162	0.0586901483417437	0.259185529162268	0.0509419216294811	0.556026718223867	0.0298791094398911	0.0298791094398911	0.0298791094398911	0.0559417997936942	0	0.0566062303434061	0.0569953864851365	0.0634822354386397	0.0455892420636532	0.0931548797074142	0.0479645423132573	0.0739353588113012	0.026922517262048	0.0564600154453063	0.052433015273645	0.0566392698818872	0.0564600154453063	0.0567895038807427	0.0595550666392133	0.0558770025774002	0.0931548797074142	0.117544152020019	0.0564600154453063	0.179169189078459	0.026922517262048	0.0996469523728492	0.0595550666392133	0.117319271050766	0.0479645423132573	0.0576300814952806	0.0526730336175503	0.115132595756758	0.0550976064377564	0.100028435406423	0.0169692980986618	0.0566392698818872	0.266631086264259	0.070125859147498	0.0260343090141077	0.592241957743381	0.0312659410321139	0.0315330013793287	0.0569703826940497	0.0454175572451776	0.0545699599701652	0.0570012374998488	0.0379227588129654	0.0366372391677159	0.891415949382994	0.045401013809885	0.0569703826940497	0.0624054445451618	0.0729833904373363	0.0624054445451618	0.0550976064377564	0.442325486612253	0.112408547915078	0.0560921614062335	0.0513913305035631	0.135955253888941	0.564832632705823	0.0394280443829951	0.166929587568331	0.0528962584889849	0.157816154721024	0.0928812540633794	0.0946055190835922	0.0303527084769861	0.0580155170972163	0.0582138419625313	0.0579448210820872	0.0479645423132573	0.0827138622383263	4.37653813167849e-06	0.308327403259994	0.0548184204197044	0.0561678463547477	0.0819892474561368	0.0569071518241631	0.064249682667727	0.0297112699191988	0.0568201381066824	0.0232345566150629	0.0567895038807427	0.0315330013793287	0.05939714770543	0.0720973887892427	0.0340319610158848	0.0695443407978491	0.0584260615245662	0.0500496601678493	0.00151517918540511	0.0561964228344607	NA	NA	0.058950309925371	0.0571271046552484	0.0571271046552484	0.0557620343043705	NA	NA	NA	0.0553416278801606	0.0561327189265399	0.0573893654854234	4.37653813167849e-06	0.0564162818150944	NA	0.0783580669495527	0.0236441701863399	0.0584434105150229	NA	NA	0	NA	NA
plasmid_AC610	NA	0.227720257730146	0.225394912569386	NA	0	NA	1.2147846257804e-06	0.217225245850123	0.224418314090475	0.224309480794373	0.224363176133678	0.0154706144499244	0.225370326636782	0.093733668629012	0.214717069725145	0.226480837833802	0.233248608657984	0.142917777220249	0.227640927089163	0.215247230016722	0.229391123676733	0.225540119396265	0.223961181171026	0.224924763529248	0.291069123637668	0.225173052885974	0.224707633857915	0.214717069725145	0.291921527970338	0.305636355088008	0.0496467055290011	0.200480284467347	0.308554023511344	0.272856273403487	0.229140021516632	0.00068671722511926	0.812614172962373	0.214717069725145	0.317175212899174	0.288500291512134	0.159901738673168	0.215247230016722	0.0402455619722559	0.241269012423746	0.225197211894829	0.224533891171158	0.226782563737382	0.0681048529169472	0.225173052885974	0.362772630801279	0.317175212899174	0.736650121864447	0.278408519568609	0.168103699664321	0.308554023511344	0.475662973362798	0.224957496015857	0.294558715440917	0.224853748422901	0.776952055505092	0.225197211894829	0.233248608657984	0.226485588759808	0.224945739746725	0.291926427545845	0.230639142168145	0.29407637986265	0.190434788018064	0.180508998676697	0.317175212899174	0.317175212899174	0.317175212899174	0.223309994678073	0.652935442378382	0.227183079689162	0.236467662321156	0.215247230016722	0.00737586781918442	0.0142414018631773	0.278408519568609	NA	0.234481647053532	0.173877078897313	0.169247163143875	0.272856273403487	0.0141215533181487	0.225797618592811	0.278408519568609	0.29131650836066	0.0950949329189714	0.206156805923623	0.117249529114857	0.224957496015857	0.224853748422901	0.180689446611003	0.317175212899174	0.272856273403487	0.128224079365608	0.105607836243752	0.317175212899174	0.225147310471235	0.224661769923806	0.272856273403487	0.202624148144728	0.00720425996953877	0.224949511400731	0.295645872380231	0.315913836745794	0.215247230016722	0.000796098392710887	0.229140021516632	0.214717069725145	0.107897532432512	0.28261819048761	0.23332067901293	0.120875656991006	0.374633102420839	0.533203030995233	0.285718551454748	0.298623402775706	0.0424773861899193	0.270628918781589	0.224533891171158	0.231119186499686	0.206408189006203	0.28908768743652	0.224081124153699	0.207076376596359	0.229666888597221	0.211968703868001	0.225431122857249	0.228955294908122	0.269536999103626	0.260606404814524	0.206156805923623	0.285718551454748	0.26829979082687	0.164084744515592	0.22587132201786	0.459198402528056	0.223461346799187	0.225173052885974	0.223911273491704	0.20781913122545	0.204496518722342	0.22587132201786	0.201352752671073	0.291231144922625	0.00148473988313835	0.225450618759471	0.800950040505187	0.225289688914958	0.228955294908122	0.102747070702658	0.225840823126265	0.225193265844268	0.226453440557327	0.123618771135125	0.226226350503948	0.224498938234757	0.260858437240512	0.291736044823838	0.224304411201534	0.220623073905062	0.223911273491704	0.317175212899174	0.106742388126549	0.162675688121229	0.596154637834859	0.26829979082687	0.241269012423746	0.26829979082687	0.23052604175815	0.290160588404088	0.460822431175142	0.215185202194481	0.187293116934358	0.794961933830109	0.214717069725145	0.224970476495923	0.96337274862206	0.229042869781597	0.640975805747349	0.225516866756316	0.308554023511344	0.317175212899174	0.221163047510572	0.0147497913568162	0.22656354456185	0.0153796227780236	0.335098626643215	0.22469588601991	0.227595010914712	0.229666888597221	0.225661996267533	0.0244298636181779	0.224734932998904	0.362043869149908	0.308554023511344	0.285718551454748	0.223337322779437	0.225442170729587	NA	NA	0.589044838247577	0.226774967527031	0.151179196155211	0.949666815400168	0.22561316451289	0.233382188914619	0.072517938790928	0.166811377120787	0.0259302729801694	0.437669285176623	0.22528492366275	0.224786716146721	NA	0.224970476495923	0.918638060901294	0.0230521206750121	0.278408519568609	0.349397776796683	0.225540119396265	0.0700811140066204	0.26829979082687	0.226031132196688	0.241269012423746	0.227595010914712	0.226256082031435	0.225251194043857	0.207430670138475	0.260858437240512	0.225207112131115	0.237802972978083	0.223461346799187	0.225207112131115	0.0571509921936217	0.234090903544417	0.26829979082687	0.233248608657984	0.179884180050467	0.226048734132325	0.350612529957743	0.795686334316764	0.271915842804423	0.317175212899174	0.927742296818578	0.815601931651288	0.317175212899174	0.317175212899174	0.317175212899174	0.317175212899174	0.0747887719156626	0.317175212899174	0.317175212899174	0.874844613401112	0.144941229105547	NA	0.775949257966179	0.809282673469985	0.809282673469985	0.284653693663334	0.317175212899174	0.786280184838393	0.270628918781589	0.916030854203443	0.292809370008369	0.215225583883871	0.191547349583881	0.191547349583881	0.191547349583881	0.224665689296287	NA	0.225253608488314	0.224235717568299	0.0144719160421651	0.0128414421171952	0.231119186499686	0.229666888597221	0.122031853107532	0.23332067901293	0.225115422954096	0.287224512531774	0.225143368190399	0.225115422954096	0.226816896267141	0.120694886269724	0.223087452494208	0.231119186499686	0.29799380674391	0.225115422954096	0.934835090165118	0.23332067901293	0.397870938650359	0.120694886269724	0.179800485077449	0.229666888597221	0.226453440557327	0.230216345786044	0.235504033667892	0.24069100633254	0.81557843965677	0.292531262542023	0.225143368190399	0.158235052791121	0.218946557012972	0.0168768263434464	0.000822797119400143	0.114724762168293	0.240366503170639	0.226008743105184	0.125510494474388	0.226924441103882	0.230806836090445	0.212643564973105	0.109011367428506	0.801410527534835	0.219102592218003	0.226008743105184	0.28261819048761	0.294134904793717	0.28261819048761	0.24069100633254	0.85211227574624	0.23327409637756	0.22349994889398	0.220129282097931	0.0245397148187769	0.196452779609656	0.286843889658112	0.450354911347843	0.220886090262149	0.0980767866053087	0.186851895277779	0.231814874265418	0.012105938695302	0.225805106146304	0.225878537737471	0.225845023217712	0.229666888597221	0.0334896192932395	NA	0.300684097874865	0.222089466598772	0.225197710700002	0.228395609120827	0.225314320274055	0.225208666670434	0.101950862934667	0.225391190144481	0.26829979082687	0.226816896267141	0.240366503170639	0.317171986219332	0.233273860074342	0.017212682669294	0.236214641144489	0.0247592394791532	0.225850646196761	0.151057874884037	0.225019165314023	NA	NA	0.19775868692044	0.224099771691496	0.225237133799955	0.224838802279238	0	NA	NA	0.22478977050241	0.224661769923806	0.225122595415339	NA	0.225516866756316	0.0783580669495527	NA	0.0515789118817023	0.226282579018837	NA	NA	NA	NA	NA
plasmid_AE192	NA	0.000228173045540681	NA	NA	NA	NA	0.042813768323112	NA	NA	0.686139885387552	NA	NA	NA	0.0594328928642005	0.000506062852941191	0.291942636776996	0.636771448133391	NA	0.0139322514638707	0.189677384153768	0.00916539746152423	NA	0.531519684061214	0.492525896295821	9.77285317116383e-08	NA	NA	0.000506062852941191	6.09371699602512e-05	NA	0.362710033259483	0.062303001030469	NA	0.304261453626866	0.0013201547374091	NA	NA	0.000506062852941191	0.270310138941123	0.109153551995465	NA	0.189677384153768	0.0418276176383683	0.409367929720497	NA	NA	0.00850591157828551	0.0333176269310322	NA	0.0464755574905042	0.270310138941123	0.248178862080577	0.000371228205831242	NA	NA	0.299425884645997	0.570534891232094	NA	NA	0.379045506187868	NA	0.636771448133391	9.78772618509538e-13	NA	NA	0.00101123341408349	0.193156241343693	0.021014324541464	0.039166210007705	0.270310138941123	0.270310138941123	0.270310138941123	NA	0.88802230341897	1.46939470657692e-06	0.182879028021058	0.189677384153768	0.148814812691989	NA	0.000371228205831242	NA	NA	0.155057958510183	0.0411534140911647	0.304261453626866	0.0205159598636142	0.180929982507275	0.000371228205831242	NA	0.102623875684419	NA	NA	0.570534891232094	NA	NA	0.270310138941123	0.304261453626866	0.219917446089644	0.343426504424504	0.270310138941123	NA	0.0237375532269299	0.304261453626866	0.0561346060643475	0.0180103939813749	0.163204154287868	NA	0.0105545729195577	0.189677384153768	NA	0.0013201547374091	0.000506062852941191	0.0579064781249301	NA	0.0835640510912659	0.00182708622326699	0.292087024038341	0.130823809005505	0.0916585148760889	0.0119326015341168	0.109326306850153	0.0982466592572662	NA	NA	0.00311897346383661	NA	0.0726450313284117	NA	0.168698503776535	0.000861882955739635	NA	0.0218953096942607	NA	NA	NA	0.0916585148760889	0.0200945015906313	0.0678677901442277	NA	NA	NA	NA	NA	0.0342983576139315	NA	NA	0.048167332677086	NA	0.00189188091338122	0.0028952816710579	NA	NA	0.0218953096942607	0.0887152684208035	NA	0.0205515749244973	0.472019883159268	NA	0.612723778673585	0.00209178180449743	0.423802683193986	0.222677997717709	NA	NA	NA	0.270310138941123	NA	0.0996500025527132	0.318763645049117	0.0200945015906313	0.409367929720497	0.0200945015906313	NA	0.0599495091681608	0.0197241154185868	NA	2.05331006613019e-05	0.947290797206462	0.000506062852941191	0.826433156767744	0.918035830090516	NA	0.460236670009442	NA	NA	0.270310138941123	NA	0.0713243279164322	0.11692087099381	0.0540812379254325	NA	NA	NA	0.168698503776535	NA	1.02568681050741e-05	0	0.256380592993137	NA	0.0916585148760889	NA	NA	0.0225815517661134	NA	0.0845594366305911	NA	NA	NA	NA	0.0679719681660518	0.329654254213964	NA	0.0297821231925435	NA	1.77635683940025e-15	0.0189903829393869	0.00218438170396973	0.826433156767744	0.0392008108691155	0.0260207384104314	0.000371228205831242	NA	NA	0.244083614591299	0.0200945015906313	0.298862285576305	0.409367929720497	NA	0.396484250189423	NA	0.360332701772363	0.423802683193986	NA	0.062293041589758	NA	NA	1.22623346809903e-07	NA	0.0200945015906313	0.636771448133391	0.265509539053532	NA	0.183534413200389	0.380702662434335	0.179164796388305	0.270310138941123	NA	0.36047148680424	0.270310138941123	0.270310138941123	0.270310138941123	0.270310138941123	0.000276586093918674	0.270310138941123	0.270310138941123	0.484214950995184	0.465744513000079	NA	0.000565072532657362	0.44179787806836	0.44179787806836	NA	0.270310138941123	0.756340689463184	0.0982466592572662	0.910801256386079	0.0864388420415698	0.191789651818076	0.886980851546294	0.886980851546294	0.886980851546294	6.18585130873761e-05	NA	NA	NA	0.0164032308294912	0.0631358282086241	NA	0.168698503776535	0.513391503979134	0.0835640510912659	0.184931653318223	NA	0.87677013149522	0.184931653318223	0.00236965865267114	0.104122508180193	NA	NA	0.00541076739647317	0.184931653318223	0.589508730737886	0.0835640510912659	0.0341018440861407	0.104122508180193	0.0861762875093846	0.168698503776535	0.472019883159268	NA	0.160638899299327	NA	NA	NA	0.87677013149522	0.00379730587441451	0.662612049201355	0.0462465460552803	0.0930463184013974	0.0613128032974251	0.0363739158973111	2.8110335237308e-07	0.00809820995121657	NA	7.11934762742672e-06	NA	0.180979707699654	0.00414976589529914	0.00040419958690574	2.8110335237308e-07	NA	0.252295392581984	NA	NA	0.919991862850381	NA	0.213216707019126	NA	0.0348237271965448	0.00387273474679461	NA	NA	NA	0.000341718427419924	0.000490338329903972	NA	0.0178075951553793	NA	0.0245489376376027	NA	0.168698503776535	0.0550446245922103	0.00218438170396973	NA	NA	NA	0.536260215361019	0	0.00239241475289864	NA	NA	0.0200945015906313	0.00236965865267114	0.0363739158973111	0.446525464771567	0.011520346357379	0.0229127025790081	0.149478319475644	0.0449992105863206	0.603254562286087	4.21656094484746e-08	NA	NA	NA	0.022316195046725	3.83091465216978e-08	3.83091465216978e-08	0.194877617323082	NA	NA	NA	NA	0.0237375532269299	NA	0.00218438170396973	NA	0.0236441701863399	0.0515789118817023	NA	NA	NA	NA	NA	NA	NA
plasmid_AG157	NA	0.343021297809994	0.340672061030769	0	NA	NA	0.265011483818901	0.215877812758334	0.339894987675058	0.339909401500919	0.339317465746905	0.339709443831389	0.340528665721294	0.0893513587078774	0.255462755476542	0.341656129140423	0.339051639178091	0.161220510881582	0.0150494033995212	0.278503052511098	0.224469192891996	0.340872346325215	0.338266033182966	0.340302036448787	0.240034336942454	0.340417739968176	0.339902655321685	0.255462755476542	0.210770320747421	0.285382535393186	0.308933251982867	0.157581346806333	0.441649039467133	0.38867381421594	0.344747711271009	0.0343721495872562	NA	0.255462755476542	0.452317153489461	0.215640305956433	0.16599142581452	0.278503052511098	0.046185256550711	0.349349992628795	0.340642632939778	0.339593571765312	0.222600340122815	NA	0.340417739968176	0.48881868927471	0.452317153489461	0.515369838156522	0.391258876172723	0.169759848430059	0.441649039467133	0.299844629295452	0.34036510211886	0.215319109661095	0.337798949795026	0.065230529274408	0.340642632939778	0.339051639178091	0.341782563603823	0.340101066959177	0.228387279628974	0.344933580533469	0.241345633985525	0.199571385522014	0.523138268723979	0.452317153489461	0.452317153489461	0.452317153489461	0.226061883649644	0.747383095566107	0.342644047834572	0.351809032359721	0.278503052511098	0.021971658710038	0.00699741351386352	0.391258876172723	NA	0.350518922586172	0.167346883873298	0.150228826860469	0.38867381421594	0.0173922073167332	0.341285063622782	0.391258876172723	0.23323970765668	0.0904302931025915	0.223833594846406	0.0972457456495646	0.34036510211886	0.337798949795026	0.162326340847398	0.452317153489461	0.38867381421594	0.113637585737468	0.00574722235901115	0.452317153489461	0.339658246970151	0.340562958197918	0.38867381421594	NA	0.00654741804469094	0.34004144069728	0.221936624183182	0.427510867214688	0.278503052511098	0.6025688226495	0.344747711271009	0.255462755476542	0.0898732036619327	0.401756754517354	0.218879819680925	0.115524972027245	0.019940176125629	0.239448438698706	0.394533593691783	0.214733340177297	0.0442729549895633	0.379575815322453	0.339593571765312	0.346583390560205	0.156170654138597	0.222221386164906	0.338725232912574	0.1870054754483	0.335506223566779	0.173256484459078	0.340870557323705	0.341903257562823	0.233415391979378	0.375961907710101	0.223833594846406	0.394533593691783	0.219686049490474	0.138507887252398	0.336910200073356	0.274560960147416	0.337118869147316	0.340417739968176	0.340155399398587	0.199210592000257	0.216751778095618	0.336910200073356	0.186311564987968	0.237307671616505	0.000848338323623521	0.340748725718264	0.590520029707913	0.340553322891669	0.341903257562823	NA	0.341269793568527	0.340360065023795	0.341862823143862	0.129692480811745	0.341447244682441	0.340523845791493	0.369260057573356	0.367912859165306	0.339066115904975	0.337525001106852	0.340155399398587	0.452317153489461	0.100506232892553	0.148458182740886	0.340913033110752	0.219686049490474	0.349349992628795	0.219686049490474	0.346315061292407	0.235317139886104	0.266185984502559	0.213883043154373	0.138307947602865	0.807768965149098	0.255462755476542	0.340345531319589	0.62762580194038	0.344458748673352	0.397470461229716	0.340887974310281	0.441649039467133	0.452317153489461	0.335596405545132	0.013961509012675	0.222236528580164	0.236897583018587	0.434447990798597	0.339826393664248	0.342984525213367	0.335506223566779	0.340954891677881	0.164202434507734	0.339967092874646	0.487226141096023	0.441649039467133	0.394533593691783	0.219309472283825	0.340793446138854	0.00966205678346865	0	0.393754444803073	0.338019469436559	0.116529353891508	0.790799198725247	0.340928982616232	0.220616820664008	0.0689219384903261	0.167877053836671	0.0350457802903916	0.275189356845176	0.340125894882003	0.339933771075322	0.101956149790942	0.340345531319589	0.65204548869075	0.0298857035151354	0.391258876172723	0.342725802981866	0.340872346325215	0.0648830237733897	0.219686049490474	0.340602253410525	0.349349992628795	0.342984525213367	0.341610786433932	0.340475380191163	0.183656521071854	0.369260057573356	0.340489591748512	0.344956341071876	0.337118869147316	0.340489591748512	0.0162493856932415	0.333906367945159	0.219686049490474	0.339051639178091	0.170456909224013	0.34130457528365	0.472048486632378	0.536101650684666	0.262480025433452	0.452317153489461	0.532287014967421	0.58169500551843	0.452317153489461	0.452317153489461	0.452317153489461	0.452317153489461	0.748737925781167	0.452317153489461	0.452317153489461	0.624975753024038	0.216572522178975	NA	0.571819531937898	0.499607596250949	0.499607596250949	0.716105628523431	0.452317153489461	0.913188628402114	0.379575815322453	0.822146652871302	0.245593341149287	0.45837676288414	0.179583038736159	0.179583038736159	0.179583038736159	0.339889737044986	NA	0.34048612167576	0.339767294184475	0.0147795830532413	0.0146940922109275	0.346583390560205	0.335506223566779	0.123743314979538	0.218879819680925	0.340434991271716	0.210147072734766	0.340587140233751	0.340434991271716	0.342001580029486	0.11206765411371	0.337396606046768	0.346583390560205	0.441880925301958	0.340434991271716	0.696277428929479	0.218879819680925	0.504594947684557	0.11206765411371	0.165065765154815	0.335506223566779	0.341862823143862	0.345040903518638	0.213756288846673	0.353957710903293	0.582144572684043	0.0503769789092325	0.340587140233751	0.120112788327271	0.343955917093011	0.0215657488991527	0.199940503954173	0.105284650843508	0.255124989442384	0.340856340322488	0.113122509440615	0.342441292641097	0.22539932976345	0.16780311998995	0.101596243601511	0.431168993322657	0.247514294017323	0.340856340322488	0.401756754517354	0.253618000675727	0.401756754517354	0.353957710903293	0.717779788169591	0.237375826798566	0.337402945798854	0.335293278544511	0.023922232688721	0.162018587164787	0.204882614437218	0.353896332851236	0.337443853292582	0.104807592006505	0.147703773841677	0.346639261379171	0.0153243265793352	0.341085106438885	0.34121221967879	0.341084273982919	0.335506223566779	0.035635689034432	0.101956149790942	0.401153422544106	0.336779519626326	0.340377995652437	0.343951873609673	0.340662154378115	0.221186139322886	0.095737178208136	0.340586687125954	0.219686049490474	0.342001580029486	0.255124989442384	0.45233905684712	0.348693782465884	0.0211348652445427	0.346352189435365	0.0293971998686855	0.342075516598296	0.111302866599214	0.340390989696482	0	NA	0.206539330367751	0.339904448095906	0.339904448095906	0.339798928071247	NA	NA	NA	0.340026448913363	0.340562958197918	0.340117557453615	0.105491240446828	0.340887974310281	0.0584434105150229	0.226282579018837	NA	NA	NA	NA	NA	NA	NA
plasmid_AB042	NA	NA	NA	NA	NA	NA	NA	NA	NA	0	0	NA	NA	NA	NA	0	NA	NA	NA	NA	NA	NA	NA	NA	NA	NA	NA	NA	0	0	0	NA	NA	NA	NA	0	NA	NA	0	NA	NA	NA	NA	NA	0	0	NA	NA	NA	NA	0	NA	0	NA	NA	NA	NA	NA	NA	NA	0	NA	NA	NA	NA	NA	NA	NA	0	0	0	0	NA	NA	NA	NA	NA	NA	NA	0	NA	NA	NA	0	NA	0	NA	0	NA	NA	NA	NA	NA	NA	NA	0	NA	0	0	0	NA	NA	NA	0	NA	NA	NA	NA	NA	NA	NA	NA	NA	0	NA	NA	NA	NA	NA	NA	NA	NA	0	NA	NA	NA	NA	NA	0	0	NA	0	0	NA	NA	NA	0	NA	NA	NA	0	NA	NA	NA	NA	NA	0	0	0	NA	NA	NA	0	0	0	NA	NA	NA	NA	0	NA	NA	NA	NA	NA	0	NA	NA	0	0	NA	0	0	0	0	NA	0	0	NA	NA	NA	NA	NA	NA	NA	0	NA	0	NA	NA	NA	0	NA	0	NA	0	NA	0	NA	NA	0	NA	NA	NA	NA	NA	NA	0	NA	NA	NA	0	NA	NA	0	0	NA	NA	NA	NA	0	NA	NA	0	0	NA	NA	NA	NA	NA	NA	NA	NA	0	0	NA	NA	NA	0	NA	NA	NA	NA	NA	0	0	NA	0	0	0	0	0	NA	0	0	NA	NA	NA	NA	NA	NA	NA	0	NA	NA	NA	NA	NA	NA	NA	NA	NA	NA	NA	NA	NA	NA	NA	0	NA	NA	0	NA	NA	0	NA	NA	0	NA	NA	0	NA	NA	NA	NA	NA	0	NA	0	NA	0	NA	NA	NA	NA	0	NA	NA	NA	NA	NA	NA	NA	0	NA	0	NA	NA	NA	0	NA	0	0	NA	NA	NA	NA	NA	NA	NA	0	0	NA	NA	NA	0	NA	NA	NA	0	NA	NA	NA	0	NA	NA	0	NA	NA	NA	0	NA	NA	NA	NA	NA	0	NA	NA	NA	0	NA	NA	NA	NA	NA	0	NA	NA	NA	NA	0	NA	NA	NA	NA	NA	NA	NA	NA	0	0	NA	NA
plasmid_AB685	NA	0	NA	NA	NA	NA	NA	0	NA	NA	NA	0	NA	NA	0	NA	0	NA	NA	NA	NA	NA	NA	NA	0	NA	NA	0	0	0	0	NA	NA	0	NA	0	NA	0	0	0	0	NA	NA	NA	0	NA	NA	NA	NA	NA	0	NA	0	0	NA	NA	NA	NA	0	NA	0	0	0	NA	0	NA	0	NA	NA	0	0	0	NA	NA	0	NA	NA	NA	NA	0	0	NA	NA	0	0	NA	NA	0	NA	NA	NA	0	NA	0	NA	0	0	NA	NA	0	NA	NA	0	NA	NA	NA	NA	0	NA	NA	NA	0	NA	NA	NA	0	0	NA	0	NA	NA	NA	NA	NA	NA	NA	NA	NA	NA	0	0	NA	NA	NA	NA	0	NA	NA	NA	NA	NA	NA	0	NA	NA	NA	NA	0	NA	NA	NA	0	NA	NA	NA	NA	NA	NA	0	NA	0	NA	NA	NA	0	0	0	NA	NA	NA	NA	NA	NA	0	NA	NA	NA	0	0	NA	NA	NA	NA	NA	NA	0	NA	NA	0	NA	NA	0	0	NA	NA	NA	NA	NA	NA	0	NA	0	NA	NA	NA	NA	NA	0	0	NA	NA	NA	NA	NA	NA	0	NA	NA	0	NA	0	NA	NA	NA	NA	NA	NA	0	NA	0	0	0	NA	0	NA	NA	NA	NA	NA	0	NA	NA	NA	NA	0	0	NA	NA	0	0	0	0	NA	0	0	0	NA	NA	NA	NA	NA	NA	0	NA	NA	0	NA	0	NA	NA	NA	NA	NA	0	NA	0	NA	NA	NA	0	NA	0	0	NA	0	NA	NA	0	NA	NA	0	NA	NA	0	NA	0	NA	NA	NA	0	NA	NA	NA	NA	0	NA	NA	NA	NA	0	NA	NA	NA	0	0	NA	NA	NA	NA	NA	NA	NA	NA	0	NA	NA	NA	0	0	NA	NA	0	0	NA	NA	NA	NA	NA	NA	NA	NA	NA	NA	NA	NA	NA	0	NA	NA	NA	NA	NA	0	NA	NA	0	NA	NA	NA	NA	NA	NA	NA	0	0	0	NA	0	NA	NA	NA	NA	NA	NA	NA	NA	NA	NA	NA	0	NA	NA	NA	NA
plasmid_AC509	NA	NA	NA	NA	0	NA	0	NA	0	NA	0	NA	0	NA	NA	0	NA	0	NA	NA	NA	0	NA	NA	NA	NA	0	NA	NA	0	NA	NA	NA	NA	NA	NA	NA	NA	NA	NA	NA	NA	NA	0	NA	0	0	NA	NA	NA	NA	NA	NA	NA	NA	NA	0	NA	NA	NA	NA	NA	NA	NA	NA	0	NA	0	NA	NA	NA	NA	NA	NA	NA	0	NA	NA	NA	NA	NA	NA	NA	NA	NA	NA	NA	NA	NA	0	NA	NA	0	NA	NA	NA	NA	NA	NA	NA	NA	NA	NA	0	0	NA	0	NA	NA	NA	NA	NA	NA	NA	NA	NA	NA	NA	0	NA	0	NA	0	NA	NA	NA	NA	0	NA	NA	NA	NA	NA	0	NA	0	NA	NA	0	NA	NA	NA	NA	NA	NA	0	NA	0	NA	NA	NA	NA	NA	NA	NA	NA	0	NA	0	NA	NA	NA	NA	0	NA	NA	NA	0	NA	NA	0	NA	0	NA	NA	NA	NA	NA	NA	0	0	0	NA	0	NA	NA	NA	NA	NA	NA	0	NA	NA	NA	0	0	0	0	NA	0	NA	NA	0	0	NA	0	NA	0	0	NA	NA	0	NA	0	NA	NA	NA	0	NA	NA	NA	0	0	NA	NA	NA	0	NA	NA	NA	NA	NA	NA	0	NA	NA	NA	NA	NA	NA	NA	NA	NA	NA	0	NA	NA	NA	NA	NA	NA	NA	NA	NA	NA	NA	NA	0	NA	NA	NA	NA	NA	NA	NA	NA	NA	NA	NA	NA	NA	0	NA	NA	NA	NA	0	NA	NA	NA	NA	NA	NA	NA	NA	NA	NA	NA	NA	NA	NA	0	NA	NA	NA	NA	NA	0	NA	NA	NA	NA	NA	NA	NA	0	NA	NA	NA	0	0	NA	NA	NA	0	NA	0	NA	0	NA	0	NA	NA	NA	NA	NA	NA	NA	0	0	NA	0	NA	NA	NA	0	NA	NA	NA	NA	NA	NA	NA	0	NA	NA	NA	NA	NA	NA	NA	NA	0	NA	0	NA	NA	NA	0	0	NA	NA	NA	0	NA	0	NA	0	NA	NA	NA	NA	NA	NA	0	0	NA	NA	NA	0	NA	NA	NA	NA
plasmid_AA579	NA	NA	NA	NA	NA	NA	NA	NA	NA	NA	NA	NA	NA	NA	NA	NA	NA	NA	NA	NA	NA	NA	NA	NA	NA	NA	0	NA	NA	NA	NA	NA	NA	NA	NA	NA	NA	NA	NA	NA	NA	NA	NA	NA	0	0	NA	NA	NA	NA	NA	NA	NA	NA	NA	NA	NA	NA	NA	NA	0	NA	NA	NA	0	NA	NA	NA	NA	NA	NA	NA	NA	NA	NA	0	NA	NA	NA	NA	NA	0	0	NA	NA	NA	0	NA	NA	NA	NA	NA	NA	NA	NA	NA	NA	0	NA	NA	0	NA	NA	NA	NA	NA	NA	NA	NA	NA	NA	NA	NA	NA	NA	0	0	NA	NA	NA	NA	NA	0	NA	NA	NA	NA	NA	NA	NA	NA	NA	NA	NA	NA	NA	0	NA	NA	NA	NA	NA	NA	NA	0	NA	0	NA	0	0	0	NA	NA	NA	NA	NA	NA	NA	NA	0	NA	NA	0	NA	NA	NA	NA	NA	NA	0	NA	0	0	NA	0	NA	0	NA	NA	NA	NA	NA	NA	NA	NA	NA	NA	NA	NA	NA	NA	NA	NA	NA	NA	NA	NA	NA	NA	NA	NA	0	NA	NA	NA	NA	NA	0	NA	NA	NA	0	NA	NA	0	NA	NA	NA	NA	0	NA	NA	NA	NA	0	0	NA	NA	NA	NA	NA	NA	NA	NA	NA	NA	NA	NA	0	NA	NA	NA	NA	0	NA	NA	NA	NA	NA	NA	NA	NA	0	NA	NA	NA	NA	NA	0	0	0	NA	NA	NA	NA	NA	NA	0	NA	NA	NA	NA	0	NA	NA	0	NA	NA	NA	0	NA	NA	0	NA	NA	NA	NA	0	NA	0	NA	NA	NA	0	NA	0	NA	NA	NA	NA	0	0	NA	NA	NA	NA	NA	NA	NA	NA	NA	NA	NA	NA	NA	NA	NA	NA	NA	NA	NA	NA	0	NA	NA	NA	NA	NA	NA	NA	NA	NA	0	0	NA	NA	NA	NA	NA	NA	NA	NA	NA	NA	NA	NA	NA	NA	NA	NA	0	NA	NA	NA	NA	0	NA	NA	NA	NA	NA	NA	NA	0	0	0	NA	NA	NA	NA	NA	NA	NA	NA	NA	NA	NA	NA	NA	NA	NA	NA	NA	NA
plasmid_AC611	NA	NA	NA	NA	NA	NA	NA	NA	NA	NA	0	NA	NA	NA	NA	NA	NA	NA	NA	0	NA	NA	NA	NA	NA	NA	NA	NA	0	NA	NA	NA	NA	0	NA	NA	NA	NA	NA	NA	NA	0	NA	NA	NA	NA	NA	NA	NA	0	NA	NA	NA	NA	NA	NA	NA	NA	NA	NA	NA	NA	NA	0	NA	NA	NA	NA	NA	NA	NA	NA	NA	NA	0	NA	0	0	NA	NA	NA	NA	NA	NA	0	NA	NA	NA	NA	NA	NA	NA	NA	NA	NA	NA	0	0	0	NA	0	NA	0	NA	NA	NA	0	NA	0	NA	NA	NA	NA	NA	NA	NA	NA	NA	0	NA	NA	0	NA	NA	NA	0	NA	0	NA	NA	NA	NA	NA	NA	NA	0	NA	NA	NA	NA	NA	NA	NA	NA	NA	NA	NA	0	NA	NA	NA	NA	NA	NA	NA	NA	NA	0	NA	0	NA	NA	NA	0	NA	NA	NA	0	NA	NA	NA	NA	NA	NA	NA	NA	NA	NA	NA	NA	0	NA	NA	NA	NA	NA	0	NA	NA	NA	NA	NA	0	NA	NA	NA	NA	NA	NA	0	NA	NA	NA	NA	NA	NA	NA	NA	NA	NA	0	NA	NA	NA	NA	NA	NA	NA	NA	NA	NA	0	NA	NA	NA	NA	NA	0	NA	NA	NA	NA	0.000122978742380431	0	NA	0.000122978742380431	NA	0	NA	NA	NA	0	0	NA	0	NA	NA	NA	NA	NA	NA	NA	NA	NA	NA	NA	NA	NA	0	NA	NA	NA	NA	NA	0	0	NA	0	NA	NA	NA	NA	NA	NA	NA	NA	NA	NA	NA	NA	NA	NA	NA	NA	NA	NA	NA	NA	NA	NA	NA	0	NA	NA	NA	NA	NA	NA	NA	NA	NA	NA	NA	NA	NA	NA	NA	NA	NA	NA	NA	NA	0	NA	NA	NA	0	NA	NA	NA	NA	NA	NA	NA	NA	NA	NA	NA	NA	NA	NA	0	0	NA	NA	NA	NA	0	NA	NA	NA	NA	NA	NA	NA	NA	NA	0	0	0	NA	NA	NA	NA	NA	NA	0	NA	NA	NA	NA	NA	NA	NA	NA	NA	NA	NA	NA	NA	NA	NA	0	NA	NA	NA	NA	NA	NA	NA	NA	NA	NA	NA
```
