## Supplementary material for "ParallelEvolCCM: Quantifying co-evolutionary patterns among genomic features": Documentation, source code, and example files used in the manuscript.: EvolCCM_feature_profile.tsv.X2 (part 1 of 3)

```
plasmid_AA147	plasmid_AA192	plasmid_AB365	plasmid_AB367	plasmid_AB688	plasmid_AC609	plasmid_AE848	plasmid_AG092	plasmid_novel_072e69e5895e73609d70eef6451deb61	plasmid_novel_188c3e0f0e82acbadbc52a0fb5c30ff8	plasmid_novel_279cd73afe81e84d8f18a40ebcbe0f9b	plasmid_novel_4e789742fe0d8434451e589ce0e1c637	plasmid_novel_c639e5543d23a836ca27057deb339d41	plasmid_novel_ee7ccde3757b49dd38d2acfec1f1f592	AMR_AAC.2...Ie	AMR_AAC.3..IIIb	AMR_AAC.3..VIIa	AMR_AAC.3..VIa	AMR_AAC.6...Ie.APH.2....Ia	AMR_AAC.6...Ik	AMR_AAC.6...Isa	AMR_ACT.30	AMR_ACT.53	AMR_ACT.84	AMR_ADC.202	AMR_ADC.8	AMR_ALI.2	AMR_ANT.3....Ib	AMR_APH.2....IIIa	AMR_APH.3...IIIa	AMR_APH.3...Ia	AMR_APH.4..Ia	AMR_AxyX	AMR_BEL.3	AMR_BPU.1	AMR_BRO.1	AMR_Bifidobacterium.bifidum.ileS.conferring.resistance.to.mupirocin	AMR_BioF	AMR_CARB.8	AMR_CGA.1	AMR_CRH.3	AMR_CfxA3	AMR_Cutibacterium.acnes.gyrA.conferring.resistance.to.fluoroquinolones	AMR_DHT2.1	AMR_EAM.1	AMR_EC.13	AMR_ErmB	AMR_ErmC	AMR_ErmF	AMR_ErmO.srmA	AMR_Escherichia.coli.EF.Tu.mutants.conferring.resistance.to.Pulvomycin	AMR_FTU.1	AMR_FosD	AMR_FosX	AMR_HERA.4	AMR_HMB.1	AMR_IMI.9	AMR_IMP.67	AMR_IND.12	AMR_IND.2a	AMR_IND.4	AMR_Klebsiella.pneumoniae.KpnF	AMR_LAP.1	AMR_LRA.17	AMR_LUS.1	AMR_MCR.3.7	AMR_MexV	AMR_MuxC	AMR_Mycobacterium.tuberculosis.gyrA.conferring.resistance.to.fluoroquinolones	AMR_Mycobacterium.tuberculosis.gyrB.mutant.conferring.resistance.to.fluoroquinolones	AMR_Mycobacterium.tuberculosis.intrinsic.murA.conferring.resistance.to.fosfomycin	AMR_Mycobacterium.tuberculosis.rpoB.mutants.conferring.resistance.to.rifampicin	AMR_Mycobacterium.tuberculosis.rpsL.mutations.conferring.resistance.to.Streptomycin	AMR_Mycobacterium.tuberculosis.thyA.with.mutation.conferring.resistance.to.para.aminosalicylic.acid	AMR_OCH.1	AMR_OCH.8	AMR_ORN.3	AMR_OXA.164	AMR_OXA.293	AMR_OXA.308	AMR_OXA.397	AMR_OXA.496	AMR_OXA.512	AMR_OXA.570	AMR_OXA.573	AMR_OXA.574	AMR_OXA.640	AMR_OXA.670	AMR_OXA.804	AMR_OXA.896	AMR_OXA.926	AMR_PDC.170	AMR_PDC.450	AMR_PER.4	AMR_PLN.1	AMR_PST.2	AMR_Pseudomonas.aeruginosa.catB6	AMR_QnrD1	AMR_RanA	AMR_RbpA	AMR_Rhodococcus.fascians.cmr	plasmid_AA976	AMR_SFB.1	AMR_SHD.1	AMR_SHV.127	AMR_SHV.149	AMR_SHV.63	AMR_SMB.1	AMR_SME.1	AMR_SPN79.1	AMR_Sed.1	AMR_Streptomyces.lividans.cmlR	AMR_TEM.116	AMR_TEM.149	AMR_TRU.1	AMR_TaeA	AMR_TriB	AMR_Type.B.NfxB	AMR_VAM.1	AMR_VCC.1	AMR_VIM.30	AMR_VIM.32	AMR_VMB.1	AMR_VatI	AMR_YajC	AMR_aacA43	AMR_aadA13	AMR_aadA2	AMR_aadA4	AMR_aadA6.aadA10	AMR_aadA8b	AMR_aadS	AMR_adeI	AMR_amrA	AMR_apmA	AMR_arlS	AMR_arnA	AMR_arr.7	AMR_arr.8	AMR_carA	AMR_catB9	AMR_catII.from.Escherichia.coli.K.12	AMR_catS	AMR_cipA	AMR_clbA	AMR_cmlA9	AMR_crxA	AMR_dfr22	AMR_dfrA17	AMR_dfrA19	AMR_dfrA26	AMR_dfrA32	AMR_dfrA8	AMR_dfrB4	AMR_dfrF	AMR_dfrG	AMR_efrA	AMR_efrB	AMR_emrA	AMR_erm.32.	AMR_erm.40.	AMR_erm.46.	AMR_evgS	AMR_gadW	AMR_gimA	AMR_iri	AMR_lmrD	AMR_lnuE	AMR_lsaC	AMR_macA	AMR_mdtE	AMR_mdtG	AMR_mdtM	AMR_mecC.type.BlaZ	AMR_mel	AMR_mexM	AMR_mexP	AMR_mfpA	AMR_mphI	AMR_msr.I.	AMR_msrA	AMR_msrC	AMR_msrE	AMR_msrF	AMR_msrH	AMR_mtrA	AMR_myrA	AMR_nimG	AMR_norA	AMR_patB	AMR_pmrA	AMR_poxtA	AMR_pp.flo	AMR_qacL	AMR_ramA	AMR_rmtA	AMR_rmtC	AMR_salA	AMR_salD	AMR_salE	AMR_smeA	AMR_srmB	plasmid_novel_59ca2a02540b3b30f7a9e17f9bc5a917	AMR_oleI	AMR_tap	AMR_tet.40.	AMR_tet.52.	AMR_tet.54.	AMR_tet.A.	AMR_tet.B.	AMR_tet.C.	AMR_tet.E.	AMR_tet.M.	AMR_tet.O.	AMR_tet.O.W.	AMR_tet.O.W.32.O.	AMR_tet.Q.	AMR_tet.V.	AMR_tet.W.	AMR_tet.W.N.W.	AMR_tet.X3.	AMR_tet.Z.	AMR_tetA.58.	AMR_tetR	AMR_tlrC	AMR_vanH.gene.in.vanM.cluster	AMR_vanI	AMR_vanR.gene.in.vanB.cluster	AMR_vanR.gene.in.vanC.cluster	AMR_vanR.gene.in.vanD.cluster	AMR_vanS.gene.in.vanG.cluster	AMR_vanS.gene.in.vanO.cluster	AMR_vanU.gene.in.vanG.cluster	AMR_vanV.gene.in.vanB.cluster	AMR_vanW.gene.in.vanI.cluster	AMR_vanX.gene.in.vanD.cluster	AMR_vanX.gene.in.vanM.cluster	AMR_vanXY.gene.in.vanC.cluster	AMR_vanXY.gene.in.vanG.cluster	AMR_vanXY.gene.in.vanN.cluster	AMR_vanY.gene.in.vanB.cluster	AMR_vanY.gene.in.vanD.cluster	AMR_vatE	AMR_vgaC	vfdb_GBS_RS06585	vfdb_ahpC	vfdb_galE	vfdb_groEL	vfdb_icl	vfdb_mprA	vfdb_panD	vfdb_relA	vfdb_sigA.rpoV	vfdb_sigE	vfdb_sigH	vfdb_sodA	vfdb_tufA	vfdb_ugd	vfdb_ureA	vfdb_ureB	vfdb_ureG	vfdb_wbtL	vfdb_whiB3	bacmet_acn	bacmet_arsT	bacmet_cmtR	bacmet_merA	bacmet_ricR	bacmet_sitA	bacmet_sitB	bacmet_sitC	plasmid_novel_83bc617d67749ef56265a408586c2ebd	plasmid_novel_a19ce22c6f5bcb51d99b985ad76ffdc0	plasmid_novel_c16bee59ef2de373abfd92cf6d1bfa40	plasmid_novel_d5e95dca31159656e2605d5386b4c219	AMR_AAC.2...IIa	AMR_AAC.2...Ib	AMR_AAC.2...Id	AMR_AAC.3..IIIa	AMR_AAC.3..IIb	AMR_AAC.3..IId	AMR_AAC.3..IVb	AMR_AAC.3..Id	AMR_AAC.6...Ia	AMR_AAC.6...Ih	AMR_AAC.6...Iih	AMR_AAC.6...Im	AMR_AAC.6...Ir	AMR_ACT.46	AMR_ACT.50	AMR_ACT.61	AMR_ACT.9	AMR_AER.1	AMR_ANA.1	AMR_APH.2....IIa	AMR_APH.3....Ia	AMR_APH.3...Vc	AMR_AXC.2	AMR_BJP.1	AMR_BahA	AMR_BcIII	AMR_Bifidobacterium.adolescentis.rpoB.mutants.conferring.resistance.to.rifampicin	AMR_CRH.2	AMR_CRP	AMR_CTX.M.155	AMR_CTX.M.177	AMR_CblA.1	AMR_CfxA	AMR_CfxA4	AMR_Chlamydia.trachomatis.intrinsic.murA.conferring.resistance.to.fosfomycin	AMR_DES.1	AMR_EC.18	AMR_EFM.1	AMR_Erm.49.	AMR_ErmH	AMR_ErmN	AMR_ErmX	AMR_Escherichia.coli.AcrAB.TolC.with.AcrR.mutation.conferring.resistance.to.ciprofloxacin..tetracycline..and.ceftazidime	AMR_Escherichia.coli.AcrAB.TolC.with.MarR.mutations.conferring.resistance.to.ciprofloxacin.and.tetracycline	AMR_FRI.5	AMR_IMI.2	AMR_KPC.77	AMR_LRA.10	AMR_LRA.18	AMR_Listeria.monocytogenes.mprF	AMR_LpeB	AMR_MCR.2.1	AMR_MCR.7.1	AMR_MOX.9	AMR_MecC.type.methicillin.resistance.repressor.MecI	AMR_MexC	AMR_MexH	AMR_MexT	AMR_OCH.4	AMR_OKP.D.1	AMR_OXA.118	AMR_OXA.119	AMR_OXA.153	AMR_OXA.273	AMR_OXA.307	AMR_OXA.569	AMR_OXA.659	AMR_OXA.802	AMR_OXA.85	AMR_OXA.96	AMR_OpmD	AMR_PDC.177	AMR_PDC.228	AMR_PDC.277	AMR_PDC.310	AMR_PDC.55	AMR_PSV.1	AMR_ParS	AMR_Planobispora.rosea.EF.Tu.mutants.conferring.resistance.to.inhibitor.GE2270A	AMR_Plasmid.encoded.cat..pp.cat.	AMR_QepA1	AMR_QnrB60	AMR_RanB	AMR_Rm3	AMR_SAT.3	AMR_SCO.1	AMR_ugd	plasmid_AA977	plasmid_AB364	plasmid_AC013	plasmid_AD791	plasmid_AF060	AMR_Limosilactobacillus.reuteri.cat.TC	AMR_QnrB19	plasmid_AB020	plasmid_AB032	plasmid_AB446	plasmid_AB753	plasmid_AF432	plasmid_AG834	plasmid_AB951	plasmid_AC610	plasmid_AE192	plasmid_AG157	plasmid_AB042	plasmid_AB685	plasmid_AC509	plasmid_AA579	plasmid_AC611
plasmid_AA147	NA	NA	24446.4333785639	168785.10098518	NA	14368.0587640968	5589.44163953792	9533.08614988807	NA	7922.22947123127	8819.05167769948	NA	NA	7729.82817412482	5849.20931906627	4352.74548693934	NA	4760.71056181852	-24498.2784285329	NA	NA	NA	3120.85033302508	6244.45187616071	4623.20143804758	NA	9248.12879149338	5849.20931906627	NA	12216.8888204906	NA	4620.58286315128	NA	NA	NA	NA	NA	5849.20931906627	27713.3727548034	NA	NA	NA	NA	NA	NA	4929.82707341814	NA	2572.42205907001	NA	NA	27713.3727548034	NA	NA	4804.68617323949	NA	-2639.08619249008	NA	NA	2868.9673571809	14932.299843101	NA	NA	23300.538251358	58298.9263786607	22410.1513681705	NA	NA	4831.6260096888	NA	27713.3727548034	27713.3727548034	27713.3727548034	NA	2561.92583819346	NA	26630.6941244946	NA	6174.0758555638	3647.3620755243	NA	14450.8718745274	NA	2754.88216812184	NA	NA	NA	NA	NA	NA	2120.36767735802	NA	NA	NA	2868.9673571809	NA	27713.3727548034	NA	2675.4285831338	13400.1021483325	27713.3727548034	NA	NA	NA	-14759.1012779922	3488.52377548577	NA	NA	NA	NA	NA	NA	5849.20931906627	NA	NA	NA	NA	NA	NA	5856.51329565905	18199.298290035	NA	NA	4929.82707341814	NA	NA	NA	NA	NA	NA	3759.74829069661	12105.5412540785	NA	NA	NA	NA	5856.51329565905	NA	NA	NA	NA	NA	NA	46337.7703415104	NA	NA	NA	NA	NA	NA	NA	3251.76086717717	NA	NA	NA	NA	NA	NA	NA	NA	-1709.8653920624	NA	NA	NA	NA	46337.7703415104	27713.3727548034	NA	NA	NA	NA	NA	NA	NA	NA	NA	9730.53711528886	NA	NA	5849.20931906627	NA	NA	NA	NA	NA	NA	27713.3727548034	NA	-14937.3285582458	NA	NA	7057.01270720907	11258.053470834	NA	NA	NA	NA	NA	NA	NA	5856.51329565905	NA	NA	NA	NA	NA	NA	NA	30844.0769418872	NA	NA	NA	NA	NA	NA	NA	NA	NA	NA	NA	1731.10160119387	NA	NA	NA	NA	NA	6518.03271003863	NA	NA	NA	8868.14467364703	5381.98589720274	NA	NA	NA	NA	NA	NA	163.347574645854	NA	NA	6864.10244847139	NA	NA	1264.81189566969	NA	27713.3727548034	11217.5319509253	NA	27713.3727548034	27713.3727548034	27713.3727548034	27713.3727548034	NA	27713.3727548034	27713.3727548034	7333.76504932816	NA	NA	NA	NA	NA	NA	27713.3727548034	NA	NA	7148.99982700139	29023.9246869508	NA	NA	NA	NA	NA	NA	NA	NA	NA	NA	NA	NA	NA	NA	NA	NA	NA	NA	NA	NA	NA	NA	NA	NA	NA	NA	NA	NA	NA	NA	NA	NA	NA	NA	NA	NA	NA	NA	NA	NA	NA	NA	NA	NA	NA	NA	NA	NA	NA	NA	NA	NA	NA	NA	NA	NA	NA	NA	NA	NA	NA	NA	NA	NA	NA	NA	NA	NA	NA	NA	NA	NA	NA	NA	NA	NA	NA	NA	NA	NA	NA	NA	NA	NA	NA	NA	NA	NA	NA	NA	NA	NA	NA	NA	NA	NA	NA	NA	NA	NA	NA	NA	NA	NA	NA	NA	NA	NA	NA	NA	NA	NA	NA	NA	NA	NA	NA
plasmid_AA192	NA	NA	0.950186136541581	8022.01141899794	NA	NA	1.08841673342088	1.23408049371902	0.951699792842174	0.952289010273863	0.952723903856266	0.951954705829436	0.950514349685512	1.69885891368934	1.11597006340908	0.948059371738302	0.95405213099998	1.38885074597717	1.19303294966485	1.05745477995903	1.21108807959219	0.949761994332064	0.955077600096818	0.950906565157648	1.16867036392022	0.950591703106423	0.951663208829622	1.11597006340908	1.24868817469089	1.06238481698098	1.02410876586395	1.41151434677032	0.767748983453566	0.859843218864418	0.942033967752214	2.10864598603426	-0.667007999483615	1.11597006340908	0.750331070356524	1.23504845488782	1.36095540794237	1.05745477995903	1.98450967885185	0.933420850867948	0.950048157136837	0.952292643817608	1.21585021086969	3.12043332275024	0.950591703106423	0.690081531810604	0.750331070356524	0.649202636817579	0.855342595225657	1.37091144527528	0.767748983453566	1.02840630052575	0.950798646660008	1.23643572147372	0.956293949471922	0.703764599163165	0.950048157136837	0.95405213099998	0.947869294668996	0.951320019737075	1.20023583441603	0.942204156214367	1.16519130371215	1.27684068241277	0.441929241083988	0.750331070356524	0.750331070356524	0.750331070356524	1.18298623522292	1.39631059175307	0.946218843886091	0.928460999748628	1.05745477995903	1.25169463292969	1.60537154074284	0.855342595225657	8213.79485270293	0.930802021731998	1.3788670422014	2.7562236984037	0.859843218864418	2.39550807569536	0.948874671583645	0.855342595225657	1.1871591520926	1.69295726400973	1.21274745094307	1.65708698758613	0.950798646660008	0.956293949471922	1.3951389522968	0.750331070356524	0.859843218864418	1.5806048488999	1.65716691713054	0.750331070356524	0.952432381025479	0.951997522816799	0.859843218864418	NA	2.7668664347262	0.951381234564618	1.21851329772921	0.791723158421083	1.05745477995903	0.519603241184025	0.942033967752214	1.11597006340908	1.69132324024445	0.836617658440071	1.22788175073104	1.56913104421037	0.735276338396904	-0.0802472389999133	0.849556985194427	1.23747079756269	2.01772564766882	0.876653902094723	0.952292643817608	0.938488655912941	1.41574598216649	1.21706236269981	0.954132951195199	1.31645392649294	0.961471876158851	1.35808199195998	0.94975781784872	0.947951996723895	1.1872942683103	0.883061950891474	1.21274745094307	0.849556985194427	1.2263770990871	1.47954815483732	0.958413426813462	1.08590350196309	0.957606670071889	0.950591703106423	0.952009117862314	1.28105181006677	1.23193087389061	0.958413426813462	1.3189345647259	1.17609503193193	3.30381000239998	0.949837521574401	0.536116114675766	0.950369227783642	0.947951996723895	NA	0.94887772002786	0.950828621022692	0.94774632169387	2.72813390424267	0.948570926113706	0.95317455486164	0.895574476420252	2.49242954909772	0.95329456596517	0.958051686507806	0.952009117862314	0.750331070356524	1.64154282912399	1.44321400869119	0.94981607891878	1.2263770990871	0.933420850867948	1.2263770990871	0.939001730221514	1.18152996378045	1.10462075689847	1.23927727814097	1.48041359222471	1.37374953816228	1.11597006340908	0.950867652695813	0.473131723494939	0.942642158968651	0.82461357876049	0.949614275810371	0.767748983453566	0.750331070356524	0.961632235811298	2.49018762232463	1.21684614559111	1.20284818214916	0.77998296856097	0.951908462170623	2.67879255779078	0.961471876158851	0.949422569497238	1.387896739807	0.951576720835685	0.69264933050465	0.767748983453566	0.849556985194427	1.22443901339434	0.949950858479254	1.13604456788059	NA	0.8279277826056	0.956039373451601	1.56765060631839	0.261002512872925	0.949578423073779	1.22059270880971	1.82012775474154	1.37698013624416	2.11478378664123	1.06496046766692	0.951346353640455	0.951641854007339	1.78030464746131	0.950867652695813	0.376971377712764	2.18189954650812	0.855342595225657	0.945710777308885	0.949761994332064	1.84764545701863	1.2263770990871	0.950259050318475	0.933420850867948	2.67879255779078	0.948297408401502	0.950443054671362	1.3277858181051	0.895574476420252	0.950427484197776	0.941971987669008	0.957606670071889	0.950427484197776	1.19596511511475	0.962693025416518	1.2263770990871	0.95405213099998	1.3495645391429	0.948959024294607	0.716902549001693	0.616616595436573	1.10167448826126	0.750331070356524	0.619343448019777	0.549133730389782	0.750331070356524	0.750331070356524	0.750331070356524	0.750331070356524	0.0977806442207207	0.750331070356524	0.750331070356524	0.487106879170605	-1.2764306346444	NA	0.563468396305969	0.669481070520166	0.669481070520166	-0.952454383486985	0.750331070356524	-0.106754114402836	0.876653902094723	0.219844035873331	1.1538025177013	0.74597806773046	1.33849540310169	1.33849540310169	1.33849540310169	0.95135844595496	NA	0.950574167791687	0.950871474757466	2.45977880897688	2.43145221841192	0.938488655912941	0.961471876158851	1.53650075901746	1.22788175073104	0.950557613234002	1.25065032514228	0.950276341011341	0.950557613234002	0.947483663442327	1.58752235436966	0.957081431576788	0.938488655912941	0.359905233061613	0.950557613234002	0.386062953035601	1.22788175073104	0.665137232178052	1.58752235436966	1.38548417125288	0.961471876158851	0.94774632169387	0.941801781164531	1.24072582580953	0.924333354859469	-0.548477726271336	1.95977626670245	0.950276341011341	1.55250249986287	0.949563785006565	2.31145139933343	1.27418743460984	1.61832263014146	1.13575105914683	0.949802100880645	1.58265834125387	0.946869302789048	1.20846566392547	1.37777013953888	1.63639958691444	0.671885526406095	1.18038506653249	0.949802100880645	0.836617658440071	1.13236422125987	0.836617658440071	0.924333354859469	0.356525686367454	1.17162185274251	0.956938962855654	0.962792556437318	2.24712022650348	1.39628920548053	1.26507442143277	1.00261935089186	0.957563142876283	1.61637685171604	1.44590492476773	0.938577913285329	2.44420997493122	0.949327598470236	0.949140797422034	0.949289863295381	0.961471876158851	2.10670465957402	1.78030464746131	0.837743751132359	0.958646389311683	0.950744403714311	0.943492721779301	0.950150613063891	1.21951577267009	1.66539843948665	0.950376310415666	1.2263770990871	0.947483663442327	1.13575105914683	-0.750343450609745	0.934460488199854	2.32012097108646	0.939173944339482	2.18746333024068	0.948656042861244	1.58372657353507	0.950747480312096	NA	NA	1.25605568451816	0.953369571992164	0.953369571992164	0.951925424240095	7045.57706869826	NA	NA	0.95135844595496	0.951997522816799	0.951318723944233	1.78030464746131	0.949614275810371	1.92232865250864	1.20625221162537	3.68559042851084	0.948212474570206	NA	5508.94784056872	NA	NA	NA
plasmid_AB365	24446.4333785639	0.950186136541581	NA	NA	NA	NA	3.0790095736908	1.23954690790678	0.956466390530026	0.955124455345889	0.957631964828492	0.956700452983341	0.955027171631441	1.70224468614868	1.14728175475531	0.952709232458961	0.958233126615931	1.40448345974805	1.24313623892566	1.09687394432082	1.21694430483787	0.954261124237374	0.959537792162722	0.955491521371772	1.17790789828089	0.95508126595178	0.95623902119238	1.14728175475531	1.25352648622628	1.07040941971059	1.01579118161515	1.41498123739894	0.770706975577854	0.863489629584237	0.946615523106753	2.20136641118565	NA	1.14728175475531	0.752541178451677	1.24033816867908	1.39126963541314	1.09687394432082	1.99793776237038	0.937808435855472	0.954862075025404	0.956905871704755	1.22160448036527	0.974807694784811	0.95508126595178	0.693814716720254	0.752541178451677	0.651723973539843	0.858888959697414	1.37431997514472	0.770706975577854	1.03940688500338	0.955447919862255	1.24097486543322	0.960695119601116	0.718618623949565	0.954862075025404	0.958233126615931	0.952630049816867	0.955899324820085	1.20709554258702	0.946307561220265	1.17482029413126	1.28530427234347	-0.635540130949174	0.752541178451677	0.752541178451677	0.752541178451677	1.2170463006612	0.322855513524751	0.950712610139041	0.93287588713176	1.09687394432082	2.31060532245183	1.68981548493883	0.858888959697414	NA	0.935298458007169	1.38199257035578	1.44012512673369	0.863489629584237	2.38292492592164	0.95347962336789	0.858888959697414	1.19470902794749	1.69578944617899	1.219389221444	1.66051979783837	0.955447919862255	0.960695119601116	1.39888698943094	0.752541178451677	0.863489629584237	1.58389544148467	1.66557162942694	0.752541178451677	0.956883447465186	0.955630035235273	0.863489629584237	NA	2.73891495755974	0.956065034765287	1.22353216456094	0.794801977243929	1.09687394432082	1.94289789999909	0.946615523106753	1.14728175475531	1.70201874856992	0.840015233388625	1.23068698140579	1.57663929401161	0.73803034782582	0.0203575189404684	0.852906288581294	1.24275238167774	2.01574045629689	0.880274000929882	0.956905871704755	0.943063050432779	1.42004483905179	1.22292345685035	0.958734133301584	1.32129085133158	0.965560885380734	1.36438554964976	0.954335016127088	0.952418230328454	1.19350146348948	0.886913533480662	1.219389221444	0.852906288581294	1.22845933260676	1.48306289828614	0.962459370563191	1.09496828968116	0.962009648415673	0.95508126595178	0.955634711599344	1.28566178182796	1.23805694232811	0.962459370563191	1.32336214466078	1.18474106332391	3.34371961816183	0.954537782909406	0.539477655442391	0.954835866379497	0.952418230328454	NA	0.953587373190461	0.955521947217096	0.952505935911365	1.51801122242503	0.953173835396259	0.955516492291375	0.899428757647013	0.902509614799643	0.958060798352495	0.961433983812209	0.955634711599344	0.752541178451677	1.64484587672865	1.44656269062202	0.953738948561888	1.22845933260676	0.937808435855472	1.22845933260676	0.943487476383509	1.18954629539843	1.11433707504694	1.24513889112839	1.48388456447997	0.245608992263324	1.14728175475531	0.955499344698641	0.487979378377606	0.947427585514024	0.85106989353098	0.954305767691984	0.770706975577854	0.752541178451677	0.965219890582494	2.46699601566854	1.22264154824571	1.17289868331038	0.783044318246904	0.956471171731337	0.950123984235447	0.965560885380734	0.954072221119533	1.39306039206583	0.95624747828901	0.696384184394799	0.770706975577854	0.852906288581294	1.23034245041675	0.954459492436389	3.30247741568835	NA	1.97264832294162	0.960299498160799	1.5715065340503	0.266914159472842	0.954205159166534	1.22702603822232	1.82228282547717	1.38063781912567	2.11190606421139	1.09735355356587	0.955983028711832	0.956338033227071	1.88364877325645	0.955499344698641	0.479693649692427	2.17590013929869	0.858888959697414	0.950423828317364	0.954261124237374	1.84941307880832	1.22845933260676	0.954730927301093	0.937808435855472	0.950123984235447	0.952828030043201	0.955082178587858	1.33107969613837	0.899428757647013	0.95508331516709	0.946375127551778	0.962009648415673	0.95508331516709	1.20497738926061	0.966587475261419	1.22845933260676	0.958233126615931	1.37539363420125	0.953629865636509	0.720895832392014	0.620165197317478	1.12507714595092	0.752541178451677	0.626202376585566	0.552226006986314	0.752541178451677	0.752541178451677	0.752541178451677	0.752541178451677	-0.331212386238522	0.752541178451677	0.752541178451677	0.490080165383775	-1.24675900436375	NA	0.566839380688904	0.676900523703851	0.676900523703851	-0.778999134594525	0.752541178451677	-0.110168427752647	0.880274000929882	0.226574582705561	1.16445809712738	0.740278940274705	1.34422323298362	1.34422323298362	1.34422323298362	0.956028234680763	NA	0.955102312108338	0.95685228221257	2.44002799963438	2.41700778131175	0.943063050432779	0.965560885380734	1.5417334322768	1.23068698140579	0.955282697949881	1.25509205437247	0.955030515423248	0.955282697949881	0.95208180103169	1.59092546207861	0.961375347900728	0.943063050432779	0.827228860403657	0.955282697949881	0.391956656559146	1.23068698140579	0.668900954358556	1.59092546207861	1.39016241012262	0.965560885380734	0.952505935911365	0.946163029707531	1.24508022070642	0.928741799727345	-0.551568932421327	1.96059872546026	0.955030515423248	1.55613816580535	0.949090121958603	2.30249267761288	2.35931279295015	1.62195779763045	1.13981100406368	0.954436113417194	1.58621570216664	0.951346033378551	1.21421272704958	1.38080838414587	1.63943774629858	0.763750115758822	1.14996745000986	0.954436113417194	0.840015233388625	1.14537866788644	0.840015233388625	0.928741799727345	0.362969747295193	1.18446561963762	0.961513983021722	0.965970790682059	2.24029068058604	1.40007418264609	1.26973805119465	1.075202507348	0.961345972531432	1.62510039906466	1.44926021666578	0.942963470936483	2.4290199747804	0.953987909008284	0.953702682900636	0.953913674513065	0.965560885380734	2.10540436899271	1.88364877325645	0.841171556585013	0.96277122594031	0.955424832240702	0.948090670871164	0.95481667502631	1.22532655048991	1.66836118076623	0.955013533464629	1.22845933260676	0.95208180103169	1.13981100406368	-0.752562855558064	0.939005400723149	2.31041503437566	0.943577403566554	2.18307286698448	0.952277249322211	1.58747424303758	0.955286284746775	NA	NA	1.26579469120709	0.955549813863068	0.955549813863068	0.956316973977231	NA	NA	NA	0.956250148091019	0.95654301871823	0.955969322395892	1.88364877325645	0.954305767691984	1.90340239287425	1.21230692882194	NA	0.952838190447005	NA	NA	NA	NA	NA
plasmid_AB367	168785.10098518	8022.01141899794	NA	NA	8000.00143584463	37868.267500799	NA	NA	-5163.11565505707	5362.97027793821	NA	NA	8320.94471029728	NA	NA	NA	10173.9364327191	NA	NA	NA	NA	NA	NA	NA	NA	10425.6326868112	2247.64831518307	NA	NA	NA	NA	6440.76043112998	10680.9130006303	NA	8088.2992225011	NA	NA	NA	5329.20092721911	-60526.4290770638	NA	NA	-32470.6891580102	NA	NA	NA	NA	NA	10425.6326868112	NA	5329.20092721911	NA	NA	NA	10680.9130006303	NA	NA	NA	-12530.7410436989	NA	NA	10173.9364327191	1628.11689144857	NA	6436.52874642998	NA	NA	NA	NA	5329.20092721911	5329.20092721911	5329.20092721911	NA	NA	NA	NA	NA	1664.05974466718	NA	NA	NA	NA	NA	NA	NA	NA	5411.70139615369	NA	NA	NA	NA	NA	NA	-12530.7410436989	NA	5329.20092721911	NA	NA	NA	5329.20092721911	NA	NA	NA	7559.27580035	NA	NA	NA	NA	NA	NA	8088.2992225011	NA	NA	6008.18389643082	NA	NA	NA	15483.2140377582	NA	12404.593138878	NA	NA	NA	NA	NA	NA	NA	12728.4298986426	NA	818.537010851967	NA	NA	NA	NA	NA	NA	NA	NA	NA	NA	10332.9413308915	10425.6326868112	15593.2106340127	NA	NA	NA	NA	6888.86627177811	NA	NA	NA	3008.61024136277	NA	NA	NA	NA	NA	NA	5308.55728482998	5044.9726547418	NA	NA	NA	NA	15593.2106340127	5329.20092721911	36252.8321354051	NA	2425.03602419512	NA	NA	NA	NA	31638.3954193757	NA	NA	11828.1375288634	NA	NA	NA	NA	NA	NA	NA	10680.9130006303	5329.20092721911	714.901696586112	NA	NA	707.101497792217	NA	NA	NA	NA	NA	NA	NA	5913.20605222426	10680.9130006303	NA	NA	1724.56120629783	NA	1625.66233192884	-20956.3331041451	NA	13842.6691895628	4181.58960909007	NA	NA	NA	2642.93878948709	NA	NA	NA	NA	NA	NA	NA	NA	NA	NA	NA	NA	NA	3428.96105123404	NA	NA	NA	NA	NA	NA	NA	NA	10332.9413308915	NA	NA	NA	NA	10173.9364327191	NA	9811.84786290632	5169.19857871066	NA	7751.41496935906	5329.20092721911	NA	NA	5329.20092721911	5329.20092721911	5329.20092721911	5329.20092721911	NA	5329.20092721911	5329.20092721911	6493.67265579015	NA	NA	NA	NA	NA	-9003.62156978179	5329.20092721911	NA	NA	NA	14018.6275682073	NA	NA	NA	NA	NA	NA	NA	NA	NA	-58875.1607409933	NA	NA	NA	NA	3636.97902523846	NA	NA	3636.97902523846	7096.19904718724	NA	4510.57085799246	NA	28810.3548937575	3636.97902523846	NA	NA	9471.75031547745	NA	7747.4647856141	NA	NA	NA	NA	10070.6809950781	NA	NA	NA	17564.1741166545	NA	NA	NA	NA	NA	NA	NA	NA	NA	4976.01242296997	NA	NA	NA	NA	6008.18389643082	NA	6008.18389643082	10070.6809950781	NA	NA	NA	NA	19855.1177056189	NA	-3517.12899584637	NA	3423.62142742197	11755.571105511	5259.03391523338	NA	NA	NA	NA	NA	NA	11001.4099888661	NA	NA	7620.04145698279	5350.25945650422	14868.1045492415	NA	NA	NA	3781.23440798518	NA	7096.19904718724	NA	NA	NA	8578.83105017015	NA	NA	NA	NA	NA	NA	NA	NA	NA	NA	NA	NA	NA	NA	NA	11394.0772006423	NA	NA	NA	21457.6952782373	NA	NA	-11052.2422334077	NA	NA	NA	NA	NA
plasmid_AB688	NA	NA	NA	8000.00143584463	NA	NA	NA	NA	NA	NA	NA	NA	NA	1140.02508459921	NA	NA	12557.2304282201	NA	NA	NA	NA	NA	6655.80423603954	NA	NA	NA	NA	NA	NA	NA	7525.75193314361	NA	NA	NA	NA	NA	NA	NA	NA	3844.23553375594	NA	NA	-58772.7174158602	57346.1431717605	NA	9695.55564182847	6957.4235878215	3501.02532171748	NA	NA	NA	8510.5685920252	NA	NA	NA	162.126636185546	NA	NA	NA	NA	NA	12557.2304282201	9966.75984618979	NA	NA	NA	6580.59303281689	3184.67876191235	NA	NA	NA	NA	NA	NA	NA	71496.8733145976	NA	NA	NA	NA	NA	NA	3070.97085407414	NA	NA	NA	NA	NA	NA	NA	NA	NA	NA	NA	NA	NA	NA	NA	NA	NA	NA	NA	NA	NA	NA	NA	NA	6336.27043781891	NA	6248.78962183337	NA	NA	NA	NA	NA	3448.26093428965	3746.61988151546	NA	698.37083355197	NA	NA	NA	9695.55564182847	NA	3180.3521595742	3172.32561656708	2234.14900941767	NA	NA	NA	NA	NA	19246.7484612263	NA	NA	698.37083355197	NA	NA	5870.08374506813	NA	NA	NA	NA	NA	NA	5870.08374506813	NA	-2582.78238008001	NA	NA	NA	3873.92511786657	NA	NA	3050.60638218955	NA	5040.43543307653	NA	NA	NA	NA	NA	NA	NA	NA	NA	NA	NA	1823.5323760055	NA	57346.1431717605	NA	5683.39921323727	NA	NA	NA	3459.27156416024	NA	NA	1805.44792870989	-102643.018980175	NA	NA	NA	NA	NA	NA	NA	NA	NA	NA	NA	2357.44417992949	NA	7719.80576496312	NA	NA	5350.56152077518	NA	698.37083355197	NA	NA	NA	NA	NA	NA	NA	NA	NA	NA	NA	2849.81494847941	NA	NA	NA	NA	NA	1805.44792870989	NA	NA	NA	NA	NA	NA	NA	4814.87030847183	57346.1431717605	2357.44417992949	8423.87443029751	3532.95752756212	NA	NA	NA	NA	NA	NA	4131.29804855287	NA	NA	12557.2304282201	NA	NA	NA	NA	NA	NA	NA	NA	NA	NA	NA	NA	NA	NA	NA	NA	-10352.9197794667	NA	NA	NA	NA	1327.55695037359	NA	NA	NA	NA	NA	-164.782645313036	NA	NA	NA	NA	NA	NA	NA	4168.79598254255	NA	NA	NA	NA	NA	NA	NA	NA	NA	NA	NA	NA	NA	NA	NA	NA	NA	NA	NA	NA	NA	5040.43543307653	NA	1835.34267934183	NA	-2814.03409896387	NA	NA	NA	4911.1721532738	NA	NA	NA	4130.56183592843	NA	NA	NA	NA	NA	NA	NA	NA	NA	NA	NA	NA	NA	NA	NA	NA	5530.47604903348	NA	NA	NA	NA	NA	NA	NA	NA	NA	NA	45558.5958402696	NA	NA	NA	NA	NA	NA	NA	6894.32827828455	NA	NA	NA	NA	NA	NA	4130.56183592843	NA	NA	6416.43701660235	NA	4704.33854685967	NA	6042.77517884779	NA	NA	NA	4601.61631265066	3799.24379398559	3799.24379398559	NA	NA	NA	NA	25893.6924430645	NA	2538.59236774121	NA	NA	NA	1817.91887624493	NA	NA	NA	NA	1378.85540727653	NA	NA
plasmid_AC609	14368.0587640968	NA	NA	37868.267500799	NA	NA	NA	NA	NA	-8196.24267065914	NA	NA	NA	NA	NA	12462.1383814505	-4102.09067527001	9440.79521336414	NA	NA	NA	NA	NA	NA	NA	15476.6867608792	NA	NA	15902.3446945587	NA	NA	20974.2442951625	NA	NA	NA	NA	NA	NA	NA	38930.6314902412	NA	NA	5213.4587252707	NA	NA	NA	NA	NA	15476.6867608792	NA	NA	17312.2547708456	NA	14118.6699826454	NA	NA	NA	NA	-32105.2446742932	5894.24639082035	NA	-4102.09067527001	NA	NA	NA	NA	2784.06803092542	NA	NA	NA	NA	NA	NA	NA	NA	NA	NA	NA	-29270.4156102432	NA	NA	6956.8727851271	NA	NA	NA	NA	NA	NA	NA	NA	8522.12932513141	NA	NA	-32105.2446742932	NA	NA	NA	NA	7234.01087743171	NA	NA	22909.2283421694	NA	NA	-34119.0839527588	-1518.95070568152	NA	NA	NA	NA	NA	NA	NA	NA	NA	NA	NA	NA	NA	NA	-5397.84354389509	NA	NA	NA	18460.233836525	NA	NA	NA	7958.47733088595	20675.319359802	NA	NA	7165.24367941301	NA	8522.12932513141	NA	NA	-11860.2600614782	NA	NA	NA	15476.6867608792	NA	-14381.8689509428	NA	NA	NA	NA	NA	10206.1482789565	NA	NA	NA	NA	NA	NA	8640.58014802658	1675.94263473376	NA	NA	NA	1806.23923180235	NA	7560.36012512609	NA	NA	NA	18411.8843074783	NA	NA	NA	NA	NA	NA	17647.1837725185	NA	NA	NA	NA	22272.6950204658	NA	NA	NA	NA	NA	NA	NA	NA	NA	NA	NA	NA	25365.2609474517	7958.47733088595	NA	24070.4333348651	2254.04127684306	NA	NA	NA	NA	NA	NA	NA	-20777.6779040306	NA	NA	10691.8850322107	NA	NA	-3599.14139605232	NA	8664.26339818247	NA	NA	1083.0178610348	21125.7450895169	22272.6950204658	-49799.2650637647	NA	NA	15039.6190690348	NA	-777.807347968326	NA	NA	NA	25365.2609474517	NA	NA	NA	NA	-6552.71238905682	NA	NA	-6552.71238905682	NA	NA	NA	-4102.09067527001	5246.35466243784	NA	NA	5801.5483047843	4973.62200797757	NA	NA	NA	NA	NA	NA	NA	NA	NA	NA	NA	6840.4225635652	NA	NA	NA	NA	-13091.80843916	NA	NA	NA	-4585.73622894993	NA	6867.09927544173	NA	NA	NA	8916.02855743242	NA	NA	7678.24958622021	NA	17258.6246850532	NA	7958.47733088595	NA	NA	NA	NA	NA	NA	NA	NA	NA	NA	NA	NA	NA	NA	NA	NA	NA	7958.47733088595	8640.58014802658	NA	NA	NA	NA	NA	NA	NA	NA	NA	NA	NA	6720.53913446802	NA	NA	NA	7681.21448059687	NA	NA	NA	NA	NA	NA	NA	NA	NA	-11356.6216739145	NA	NA	NA	NA	NA	NA	15403.2620953932	2068.16778684188	NA	NA	NA	NA	NA	NA	NA	7958.47733088595	NA	21125.7450895169	NA	NA	NA	NA	NA	NA	NA	3553.19519091115	NA	NA	6720.53913446802	NA	NA	NA	NA	NA	NA	NA	NA	-11447.4779160279	NA	NA	NA	19623.333746282	NA	NA	NA	NA	NA	22909.2283421694	NA	21125.7450895169	NA	NA	NA	NA	NA	NA	NA	NA	NA	NA
plasmid_AE848	5589.44163953792	1.08841673342088	3.0790095736908	NA	NA	NA	NA	1.11718182479207	1.12882062792637	1.12946041216924	1.1291557251579	3.04802222056723	1.11976947551401	2.77910525072639	1.12952612689513	1.11049953696503	0.996152347220203	1.90059576898676	1.04460721583972	1.12872018735359	2.1713922003931	1.12049194917221	1.12041607034464	1.12334332146298	0.950267412643969	1.1238599414772	1.12673588074007	1.12952612689513	0.882953821067577	0.883413235296729	3.75671135903541	0.516290188679016	2.02944477412819	0.942817169638371	1.08770302169721	3.53841111675007	-1.1309417690026	1.12952612689513	2.04094703470786	0.940693581881283	0.67469111337188	1.12872018735359	1.84671747496857	0.994713953939883	1.12255160352175	1.12521477215321	1.0967942762942	NA	1.1238599414772	1.91531115068825	2.04094703470786	1.88030277947622	2.05224156652371	1.18905516565287	2.02944477412819	0.657426834530073	1.12418741777932	0.924051819213707	1.09719624106944	1.05467698688734	1.12255160352175	0.996152347220203	1.112240587855	1.12359695140587	0.924747833135553	1.0468578327958	0.91960080426462	1.0790676569257	-1.87285769575696	2.04094703470786	2.04094703470786	2.04094703470786	1.3728875973885	1.33483154143018	1.10323680302445	0.999699708494737	1.12872018735359	3.57553140024411	1.09169199953974	2.05224156652371	NA	1.0297257367933	2.51998248871052	2.48852858923606	0.942817169638371	2.68337531688591	1.11707951998991	2.05224156652371	0.940957783992827	2.69198632214077	1.06524849601187	2.46278883576673	1.12418741777932	1.09719624106944	1.16359620219687	2.04094703470786	0.942817169638371	2.56895008483114	0.566877333452528	2.04094703470786	1.10895306333254	1.12873356505021	0.942817169638371	2.03715637988109	2.65155884064249	1.12468394136707	0.907570116899574	0.622853779163932	1.12872018735359	5.01668857745779	1.08770302169721	1.12952612689513	0.90710623825407	2.04843739622141	1.02665788350955	2.43154410995092	1.33989522997233	1.41660839765017	0.938666386194543	0.869691091853058	2.89753623868339	2.0662039171823	1.12521477215321	1.06129072071295	1.15938523146229	0.951512893847168	1.12332402227337	1.07278734845274	1.02671384367427	1.12859472765591	1.12052103560107	1.06211714450957	2.08132152497421	0.95874352906636	1.06524849601187	0.938666386194543	2.5847307281595	2.29222386301697	1.06813810290277	1.71854721804883	1.1150022716741	1.1238599414772	1.12751826494962	0.812587929598231	1.05273712374775	1.06813810290277	0.856820067557075	0.94838644588635	3.51824592790579	1.12152255858221	1.48209550577699	1.12201560512133	1.06211714450957	2.06820991639617	1.11763119226652	1.12110077480831	1.11103372572848	2.14129767658324	1.11316222140434	1.04632453153655	0.959028223904534	0.620809011671603	1.12419594121805	1.12922824988722	1.12751826494962	2.04094703470786	2.6203132962174	1.20150970794963	1.6350490065197	2.5847307281595	0.994713953939883	2.5847307281595	1.06818779221659	0.955166852063806	1.8882002487501	1.10499484906744	1.89224058584094	0.945685099529167	1.12952612689513	1.12494623178887	1.01187426621421	1.08472671425952	1.29722708651402	1.12053270943671	2.02944477412819	2.04094703470786	1.11493004459355	2.50779392289724	1.09190707264249	2.69558994132961	0.453858213273111	1.12544550982087	1.08841834725697	1.02671384367427	1.11826400236372	3.03764146523284	1.12587628876783	1.91542751730611	2.02944477412819	0.938666386194543	0.735183781616854	1.11981260341022	1.2269151560104	NA	2.53559737524702	1.06473422437721	1.00643722663939	1.31528268928648	1.11939631949352	1.01136070102696	2.77124181089574	1.09126170027032	2.50773361762115	1.32874618260208	1.11840552478867	1.12477772295739	NA	1.12494623178887	-0.0739263064519051	2.42496157916562	2.05224156652371	2.08512414947828	1.12049194917221	2.75028389292722	2.5847307281595	1.10710666811254	0.994713953939883	1.08841834725697	1.10323887293381	1.12203698908659	1.99446595418286	0.959028223904534	1.12327943519707	0.947144959275163	1.1150022716741	1.12327943519707	3.14927495696889	2.02763673603608	2.5847307281595	0.996152347220203	2.4680533452588	1.11578844614944	1.92755979704469	1.83707380418402	1.53533045912568	2.04094703470786	-0.0052444034635992	1.80543795837935	2.04094703470786	2.04094703470786	2.04094703470786	2.04094703470786	-0.43709999506759	2.04094703470786	2.04094703470786	1.74613766190508	-2.23662467021654	NA	1.610863638959	-0.170172446148614	-0.170172446148614	-1.46667563751181	2.04094703470786	-0.956090322198567	2.0662039171823	1.35097721878017	0.930921710039514	0.0142386639744782	2.37930608962623	2.37930608962623	2.37930608962623	1.12823338617492	97969.9987182417	1.1215818447041	1.12920520898081	2.63367732361566	2.71892505383388	1.06129072071295	1.02671384367427	2.29959527768717	1.02665788350955	1.12251731026095	0.951585320036872	1.12207501278898	1.12251731026095	1.10405181901009	2.51580732039399	1.12186278635187	1.06129072071295	0.891711246880359	1.12251731026095	1.63053538629798	1.02665788350955	1.83282836432926	2.51580732039399	2.19582237549054	1.02671384367427	1.11103372572848	1.05770826863204	2.10008584185648	1.00465661689041	-1.8075175454645	0.947618729795717	1.12207501278898	0.691982647686765	1.09825925625576	2.70177987371166	5.11333819241255	2.56778180130336	1.00958919333589	1.110008001908	2.48301192570725	1.09224481417412	1.08161336286059	2.42240179707105	2.63094769896274	-0.785847664175196	1.11758096041134	1.110008001908	2.04843739622141	0.919678317435895	2.04843739622141	1.00465661689041	-0.204297472805788	1.89404327444303	1.11755510384682	1.1182968710046	2.47690698652513	1.86532257711652	0.956577734884699	1.59393319056732	1.13374738690406	0.960488338539084	0.678749105590839	1.03940985436835	2.79177458012887	1.11696131459578	1.11499563468903	1.11705806470467	1.02671384367427	1.37705887285137	NA	1.7428458635701	1.12497088618217	1.1219641387575	1.09188843703072	1.12046720416734	3.21380068983684	2.66767099528178	1.12132867290129	2.5847307281595	1.10405181901009	1.00958919333589	-2.04096770499493	1.02991169967249	2.64344648448213	0.97056878021418	1.56104056484568	1.07143282599392	0.647533459161627	1.12325016816533	NA	NA	3.74750352396579	3.04440568652074	3.04440568652074	1.12276197343989	NA	NA	22333.9992147854	1.12844430614249	1.12873356505021	1.12080524499337	NA	1.12053270943671	0.97468559661784	4.85321076882455	2.02552222852393	1.11462422733897	NA	NA	-340342.928473353	NA	NA
plasmid_AG092	9533.08614988807	1.23408049371902	1.23954690790678	NA	NA	NA	1.11718182479207	NA	1.24181916195874	1.2407487074456	1.2426830335863	1.24192419841939	1.2397700674714	1.6999235659818	1.26928338664204	1.23698522980762	1.21920450214317	1.50389820745847	1.26432819378116	1.26841130436383	1.24075244852033	1.23935490922355	1.24339380085323	1.24050596478881	1.08650111739975	1.24029321130101	1.24145936572133	1.26928338664204	1.08528703337154	1.06248062929467	1.95809382817057	1.29056167540681	1.04417926470162	1.12264126758301	1.23012797283298	1.67469638427732	NA	1.26928338664204	1.03032798664031	1.09248719922982	1.4514743806274	1.26841130436383	2.10351665862353	1.19901071361705	1.23991888321349	1.24203406633977	1.24785610426723	8.82545527735667	1.24029321130101	0.937416231808287	1.03032798664031	0.198220394297757	1.11030094574555	1.39233730906906	1.04417926470162	1.04294387634758	1.24053191569924	1.07835628960787	1.24120545497405	1.32444326190651	1.23991888321349	1.21920450214317	1.23715318965514	1.24073951991945	1.08453590285107	1.22602552185083	1.07952683673823	1.34629846352123	-1.33004274368216	1.03032798664031	1.03032798664031	1.03032798664031	1.26495222592613	-0.44562838217299	1.23467375904617	1.21090586888411	1.26841130436383	1.87232291485852	2.5862459575297	1.11030094574555	NA	1.21628553543333	1.37396068909369	1.4399858857923	1.12264126758301	2.4883659234043	1.23831107026624	1.11030094574555	1.08615984184197	1.69711713987388	1.29263326230169	1.59704614232876	1.24053191569924	1.24120545497405	1.37087555564599	1.03032798664031	1.12264126758301	1.54021562622292	1.64554576230787	1.03032798664031	1.24029695230894	1.24231615570467	1.12264126758301	1.02392016831812	3.79964016716995	1.24106560564122	1.07571647581645	1.0259008258143	1.26841130436383	2.55865439374189	1.23012797283298	1.26928338664204	1.79693648004886	1.10029523114244	1.21715322887825	1.58607568135036	2.05483567225963	0.385375217299537	1.09382329159124	1.06958597283721	2.06944796110876	1.12774163721982	1.24203406633977	1.22490147646183	1.29479825455264	1.09093588482446	1.24297076534746	1.29006025959816	1.22879765704155	1.27766864217063	1.2393555595196	1.23071028356803	1.14323735133789	1.15118290973286	1.29263326230169	1.09382329159124	1.13463881753051	1.40675650349734	1.23907471847328	1.05533416391177	1.24479968966187	1.24029321130101	1.23969643893456	1.28151730032854	1.29734736027839	1.23907471847328	1.30478204360985	1.08590514806716	3.21160443220438	1.23950723614451	0.260094752771764	1.240000232434	1.23071028356803	2.28063852785514	1.23835433297951	1.24024693433068	1.23686099209784	1.58018513210612	1.23763015995531	1.24318183316255	1.15041253968624	1.07633641018693	1.2424121782274	1.25252185963487	1.23969643893456	1.03032798664031	1.63927316601447	1.41516919732374	0.536755494244798	1.13463881753051	1.19901071361705	1.13463881753051	1.22614574730316	1.08813961306681	1.07751696647964	1.28032737716899	1.33245600327713	-0.251642005568199	1.26928338664204	1.24062268604336	0.0575214039832411	1.23021462262712	0.488378987064388	1.2393305672246	1.04417926470162	1.03032798664031	1.25136442935865	2.46864040898897	1.24867430954398	2.46084586769434	0.983705582251645	1.24148640117962	1.23396357915197	1.22879765704155	1.23882512522094	1.33783642166917	1.24134476913141	0.938500000045899	1.04417926470162	1.09382329159124	1.25806721706918	1.23930672352992	3.37637291540194	NA	0.479155241065371	1.23649649336963	1.45799974498599	-0.0545514090202457	1.23906494128741	1.233535960224	1.8307815586982	1.40261520985679	2.26136095243028	1.10773922038787	1.24025096726281	1.24121512126534	2.51657758186253	1.24062268604336	2.78036508846893	2.3084182591946	1.11030094574555	0.980374623462095	1.23935490922355	1.84631438385908	1.13463881753051	1.23820600493609	1.19901071361705	1.23396357915197	1.23754568715913	1.24009194015159	1.2733931917485	1.15041253968624	1.24017427230543	1.20698706051499	1.24479968966187	1.24017427230543	1.24826689230091	1.21791036287513	1.13463881753051	1.21920450214317	2.17407639154602	1.23828673079221	0.960779526763125	0.87900873436509	1.13790463863557	1.03032798664031	0.0984568453823604	0.204761258796998	1.03032798664031	1.03032798664031	1.03032798664031	1.03032798664031	-0.748795841153194	1.03032798664031	1.03032798664031	0.166468332720212	-1.48157820369901	NA	0.288869597235678	0.250114421641299	0.250114421641299	0.0817893289486969	1.03032798664031	0.264994804027059	1.12774163721982	-0.0955359913343115	1.08207468362621	1.23465241543418	1.34196841753155	1.34196841753155	1.34196841753155	1.2415239919423	NA	1.23994619971078	1.24089777882365	2.4725156119675	2.5216724956932	1.22490147646183	1.22879765704155	1.58600980196011	1.21715322887825	1.24017937376993	1.09525710436104	1.23989986637677	1.24017937376993	1.23577609374566	1.57101765288564	1.24605356091011	1.22490147646183	1.07058705291883	1.24017937376993	0.0922210921472114	1.21715322887825	0.871676634517823	1.57101765288564	1.37380992203183	1.22879765704155	1.23686099209784	1.22754945326875	1.21127666572585	1.20015573289378	-0.204640972550577	2.00885732830324	1.23989986637677	1.42918858319095	1.25778578774506	2.42831305793523	3.33210490933007	1.59899771389011	1.19909414516199	1.23820845386005	1.55070778205636	1.23572079107614	1.23678208002535	1.28980142612365	1.62434689494556	1.43986757497671	1.31436483145309	1.23820845386005	1.10029523114244	1.07888189643128	1.10029523114244	1.20015573289378	-0.179904341939202	1.23177590499505	1.24476218262084	1.25425989211229	2.27895566420276	1.30564286691587	1.09632452994441	1.08126628402657	1.25173242689471	1.68757674818509	1.33130152893063	1.22281151541534	2.54380424064958	1.23880980626752	1.23830761844594	1.23854439094954	1.22879765704155	2.1631071888467	2.51657758186253	1.05663224362568	1.24861079671024	2.43524055157533	1.23182395464453	1.23968787337032	1.25250412520378	1.66026871395527	1.239774925569	1.13463881753051	1.23577609374566	1.19909414516199	-1.03042928368261	1.21916898199675	2.41824851457532	1.21170892531209	2.28242043689797	1.23859200233593	2.40932571520763	1.24022949632184	NA	NA	1.32805360332185	1.24218507961117	1.24218507961117	1.24125420534995	NA	NA	NA	1.24160532381461	1.24231615570467	1.24054287572892	3.98157849853127	1.2393305672246	1.98991940626292	1.23394004567098	NA	1.23756388442322	NA	15134.5279202806	NA	NA	NA
plasmid_novel_072e69e5895e73609d70eef6451deb61	NA	0.951699792842174	0.956466390530026	-5163.11565505707	NA	NA	1.12882062792637	1.24181916195874	NA	0.957788982916241	0.958852806432395	0.958226088977337	0.957014315933398	1.70168127503768	1.15826049910598	0.954518422947805	0.959689369151742	1.40899448682583	1.25844307021357	1.11059219872643	1.21913006120263	0.95602577603872	0.960878527943349	0.957126935073974	1.1810322154315	0.956565900076344	0.957667536113106	1.15826049910598	1.25556952026248	NA	-0.0691862455071713	2.67106686633397	0.772094000732516	0.864887002108588	0.948040336861959	2.12800288486476	NA	1.15826049910598	0.753530318779882	1.24264376125063	1.39960828738149	1.11059219872643	1.99649369721967	0.939844936885613	0.956346425154472	0.958325352263821	1.22358940678046	2.55226384468294	0.956565900076344	0.69517955034824	0.753530318779882	0.652823789851877	0.860003070709124	1.3754530020121	0.772094000732516	1.04278896927528	0.957337887192007	1.24275521042445	0.962558017517135	0.722990777580077	0.956346425154472	0.959689369151742	0.953816969699427	0.957728506056566	1.2092925545146	0.948054890120403	1.17798428037294	1.28779616683924	-0.630881929387007	0.753530318779882	0.753530318779882	0.753530318779882	1.22591400383635	0.323573923554862	0.952246544418164	0.934436798355735	1.11059219872643	1.28709624654355	1.65235740467194	0.860003070709124	NA	0.936516038459042	1.38329358989663	1.44098828753411	0.864887002108588	2.3855520979056	0.954709462530874	0.860003070709124	1.19748149285826	1.69801258129454	1.22247501537962	1.66250049824969	0.957337887192007	0.962558017517135	1.40020520452999	0.753530318779882	0.864887002108588	1.58527385443216	1.66905159783686	0.753530318779882	0.958754321374436	0.954670301629974	0.864887002108588	0.773801048056074	2.73143119372046	0.957822857025957	1.22567334622301	0.796002523497409	1.11059219872643	0.522770032417446	0.948040336861959	1.15826049910598	2.79314646319607	0.841399886608925	1.23182042478649	1.5794937396786	0.739357246590328	0.0584575663053297	0.853846149068871	1.24465655232368	2.01891347866739	0.881478348367612	0.958325352263821	0.944999466016952	1.42171921893693	1.22537874645702	0.960177958729233	1.32320375115396	0.967411694913274	1.36665674203938	0.956175952826357	0.954010149405989	1.19595147441734	0.888299728162746	1.22247501537962	0.853846149068871	1.22952635805933	1.48458609371873	0.964342382092466	1.09777182076379	0.963604913786131	0.956565900076344	0.956240177449597	1.2874426208087	1.24061221876502	0.964342382092466	1.32512149937185	1.18778808777622	3.35534637433248	0.955646845759819	0.540715672427262	0.956393367572852	0.954010149405989	0.789609110055109	0.955054036064859	0.957069513357342	0.953509375049693	1.52034267258534	0.954765871728845	0.957347865968809	0.9007789881219	0.904346477254641	0.960093398516284	0.963097503737991	0.956240177449597	0.753530318779882	1.64691057567159	1.44805046001336	0.955172696623294	1.22952635805933	0.939844936885613	1.22952635805933	0.945073016113196	1.19281468138798	1.11761325351781	1.24712336925646	1.48577867949587	0.248922608650417	1.15826049910598	0.956726067508548	0.492280523594666	0.948885238511083	0.858640776173145	0.955735112564946	0.772094000732516	0.753530318779882	0.966943923878783	2.47241998055755	1.22532496970789	1.14225317104902	0.784194615111183	0.958332644131065	0.951730984058436	0.967411694913274	0.955634524406361	1.39527898298226	0.957737200918122	0.698109460565455	0.772094000732516	0.853846149068871	1.23253449413844	0.955922260397719	NA	NA	0.867121493794231	0.962080420616205	1.57340404650751	0.268913879273806	0.955676525673537	1.22933589456652	1.82534147689176	1.38196616656255	2.11335855681257	1.10639243608444	0.957152233112468	0.95766931938289	2.30886383027728	0.956726067508548	0.537953586321851	2.1766033385277	0.860003070709124	0.951983908176056	0.95602577603872	1.85198666769562	1.22952635805933	0.955858468975395	0.939844936885613	0.951730984058436	0.954462095910856	0.956630284805733	1.33247877564869	0.9007789881219	0.956803509947059	0.947955618389812	0.963604913786131	0.956803509947059	1.20784773058054	0.966819495849531	1.22952635805933	0.959689369151742	1.38270582981538	0.95563248683294	0.722503353946296	0.621591969483286	1.13171204112275	0.753530318779882	0.628435096739147	0.55347521544866	0.753530318779882	0.753530318779882	0.753530318779882	0.753530318779882	NA	0.753530318779882	0.753530318779882	0.491316802306436	-1.25534531524723	NA	0.568046091528824	0.67922544945367	0.67922544945367	0.270848677253008	0.753530318779882	-0.111389377314567	0.881478348367612	0.228722808158696	1.16805916162513	0.738577952131992	1.34358951805502	1.34358951805502	1.34358951805502	0.957461620061016	NA	0.95703252573919	0.959372512495118	2.44302707213245	2.41922867868142	0.944999466016952	0.967411694913274	1.54402310901688	1.23182042478649	0.956767688334247	1.25660710738405	0.956314083141938	0.956767688334247	0.953867857733482	1.59264658163738	0.962809471930099	0.944999466016952	0.879405507030767	0.956767688334247	0.39370872611037	1.23182042478649	0.6706712572581	1.59264658163738	1.39218345766675	0.967411694913274	0.953509375049693	0.947322081124373	1.24685920427026	0.930088460153891	-0.552801905554399	1.96365545080931	0.956314083141938	1.55787819481442	0.95057088027906	2.30537491307336	1.28504997541014	1.62369941080989	1.1412748593203	0.956104144361769	1.58806966325568	0.952797054148956	1.21633014947967	1.3821965063284	1.64125569157341	0.8131824041951	1.13945809320706	0.956104144361769	0.841399886608925	1.14980433133862	0.841399886608925	0.930088460153891	0.365017826073411	1.18846623868608	0.963171304823408	0.967505632687885	2.24373823101525	1.40149855493647	1.27183999457805	1.02158065311936	0.963285810567769	1.62836990080207	1.45052018588816	0.944199294167934	2.43102186918753	0.95538700882698	0.955819480834963	0.954970492934762	0.967411694913274	2.10861896487048	2.30886383027728	0.842416917062778	0.964278787200888	0.957261090213641	0.949659990976139	0.956185625080245	1.22736024291255	1.67010537282782	0.956365039486522	1.22952635805933	0.953867857733482	1.1412748593203	-0.753488472420636	0.940328488959291	2.31353951519558	0.945389982706446	3.2604188380954	0.954011923124181	1.58935622523737	0.956788251020163	NA	7804.02785131347	1.2693466968302	0.955339448969009	0.955339448969009	0.957765003929144	NA	NA	NA	0.958053080942551	0.954670301629974	0.957457088465395	2.23450602683059	0.955945338509104	1.90843078138395	1.21486308803724	NA	0.954372764020968	NA	NA	6657.25129034173	NA	NA
plasmid_novel_188c3e0f0e82acbadbc52a0fb5c30ff8	7922.22947123127	0.952289010273863	0.955124455345889	5362.97027793821	NA	-8196.24267065914	1.12946041216924	1.2407487074456	0.957788982916241	NA	0.960784582710766	0.959114266661186	0.953840619359632	1.70916833822521	1.16014363543311	0.951105926272574	0.961450338310962	1.41003753228102	1.25733531844802	1.10884946438931	1.21925761716534	0.955175169045669	0.959768320682878	0.959107729561756	1.18283662994013	0.955035465857735	0.956287197140201	1.16014363543311	1.25612139995755	2.0906195092207	-0.0690030937726256	2.67096067841279	0.769525193079307	0.866531725701866	0.951096411698812	2.12876104937268	-3.39917664617016	1.16014363543311	0.754826783487967	1.24151146982008	1.39961803104311	1.10884946438931	1.9950057811376	0.941485707646425	0.95520489647099	0.957364608888774	1.224077923015	1.68906390169124	0.955035465857735	0.695736025338574	0.754826783487967	0.653624111535096	0.860285598920736	1.37706733027236	0.769525193079307	1.04457651526471	0.957013311484166	1.24676222466939	0.961375494912618	0.72400954085138	0.95520489647099	0.961450338310962	0.951834024163726	0.957349361220954	1.21046055570804	0.946082686765513	1.18020011935958	1.28797281917835	-0.630836582549373	0.754826783487967	0.754826783487967	0.754826783487967	1.22692242890713	0.323686084647429	0.951871485753242	0.934738040881565	1.10884946438931	1.25682694531454	1.65206476769931	0.860285598920736	NA	0.935130838806754	1.3837719150921	1.44128142314356	0.866531725701866	2.3858785499549	0.955139938330726	0.860285598920736	1.19821244624891	1.69860465166546	1.22360075437232	1.66248108334355	0.957013311484166	0.961375494912618	1.39919169633926	0.754826783487967	0.866531725701866	1.58538160236159	1.66804377551219	0.754826783487967	0.957755985135395	0.958601920365306	0.866531725701866	NA	2.73179866580052	0.959117391140638	1.22613633204163	0.798005423742198	1.10884946438931	0.522886507434268	0.951096411698812	1.16014363543311	1.75528427971893	0.840167956066645	1.23237790179878	1.58034544298017	0.740107641215213	0.0602852373755409	0.853924751507489	1.24545939719725	2.01951924678651	0.88030522087665	0.957364608888774	0.947414240672871	1.42162421346404	1.22357174283557	0.96101176131332	1.32401113529799	0.968083104755275	1.36848706065753	0.954835850670342	0.953463072649802	1.19393115002963	0.889526997937017	1.22360075437232	0.853924751507489	1.229339813803	1.48498914077176	0.962692049872668	1.0991181630664	0.965403777061001	0.955035465857735	0.958116151911577	1.28534998974321	1.24211518880981	0.962692049872668	1.32432349058201	1.18758971204705	3.35518911516959	0.957634100227641	0.541018838047533	0.954201688121937	0.953463072649802	0.755551455627521	0.955822023895951	0.958547390031417	0.955056506517463	1.51960491186242	0.954052660640537	0.957176010175759	0.900550338520777	0.903429613103053	0.960164765403307	0.965910610887812	0.958116151911577	0.754826783487967	1.64621124539897	1.44716509056083	0.955563995812607	1.229339813803	0.941485707646425	1.229339813803	0.945095011676959	1.19385227296581	1.11784072555188	1.24711037667899	1.48475420967463	0.249485606977758	1.16014363543311	0.956395695883132	0.49202494694145	0.948441869042034	0.85954336736117	0.95452375295627	0.769525193079307	0.754826783487967	0.966005629932286	2.47241005562134	1.22514988491321	1.14100396079839	0.784832811958874	0.95860796773318	0.954209343648276	0.968083104755275	0.957808878774021	1.39359017055802	0.958043390480005	0.696055763936378	0.769525193079307	0.853924751507489	1.2330205389512	0.954490404891072	NA	NA	0.867874198371055	0.962244362672336	1.57394802262247	0.268661991997403	0.955300045601051	1.23030588910212	1.82644635031793	1.38324022185634	2.11389922814277	1.10480914420499	0.956935786304375	0.959122234857679	NA	0.956395695883132	0.53694361678661	2.17730868980996	0.860285598920736	0.951766007588559	0.955175169045669	1.85178423700687	1.229339813803	0.958560142984467	0.941485707646425	0.954209343648276	0.953574057883578	0.958393723603655	1.33234478354954	0.900550338520777	0.957594747492279	0.947755869444376	0.965403777061001	0.957594747492279	1.20686190460695	0.967770002058949	1.229339813803	0.961450338310962	1.3824030881321	0.957124186926646	0.721367687899016	0.621397064373456	1.13060656362905	0.754826783487967	0.628635627280261	0.553307514470127	0.754826783487967	0.754826783487967	0.754826783487967	0.754826783487967	-0.742041710733194	0.754826783487967	0.754826783487967	0.492074583234649	-1.25608082976675	NA	0.568618301472855	0.679390527431884	0.679390527431884	0.26792088719441	0.754826783487967	-0.111455488594076	0.88030522087665	0.228171422279528	1.16817441216129	0.739177214145343	1.33744178478466	1.33744178478466	1.33744178478466	0.957172116051866	NA	0.956740433465223	0.954463119351845	2.44333830217982	2.41908118208677	0.947414240672871	0.968083104755275	1.54325299390402	1.23237790179878	0.958517353265559	1.25751395940889	0.95460448245109	0.958517353265559	0.95496628866254	1.59211526256038	0.963768888259536	0.947414240672871	0.880902717999722	0.958517353265559	0.396454493375627	1.23237790179878	0.669686756478942	1.59211526256038	1.3915384721901	0.968083104755275	0.955056506517463	0.947706490875766	1.24690563873385	0.926756483687542	-0.552783915000231	1.96438807578605	0.95460448245109	1.55745566064307	0.950209492517138	2.30578437894168	1.28515922060643	1.62229541458527	1.14149865289279	0.955776181808526	1.58976968713698	0.950605956369306	1.21725668595642	1.38169908325583	1.64097855771678	0.814508344018499	1.13802126260224	0.955776181808526	0.840167956066645	1.15120349290773	0.840167956066645	0.926756483687542	0.365244264301932	1.18860789298474	0.964768726656992	0.96820000439514	2.24478374451466	1.4025386141528	1.27329406612665	1.00876380992158	0.962709424732338	1.62886601485994	1.45039848526628	0.944603853419496	2.43121840750765	0.957299336716165	0.955773475600956	0.955182216634664	0.968083104755275	2.10853013557837	NA	0.843440773762883	0.966454158087961	0.955893305333803	0.951049397683424	0.953583451994945	1.22776391667274	1.66992355472735	0.956963914353076	1.229339813803	0.95496628866254	1.14149865289279	-0.753367073720356	0.94085144271246	2.31356633929936	0.944507747880589	3.25975278329258	0.955665432201004	1.58917139122719	0.955657691676642	NA	NA	1.2687445165569	0.956326834032914	0.956326834032914	0.958344651508106	NA	391.172850657698	NA	0.957622968986939	0.958601920365306	0.958618905033247	2.35530443988429	0.956886108251173	1.90534675118794	1.21514844136905	0.404099047480908	0.954344278972866	2627.51490798272	NA	NA	NA	NA
plasmid_novel_279cd73afe81e84d8f18a40ebcbe0f9b	8819.05167769948	0.952723903856266	0.957631964828492	NA	NA	NA	1.1291557251579	1.2426830335863	0.958852806432395	0.960784582710766	NA	0.959248680079406	0.95723683881567	1.70968023765895	1.16142336394632	0.955092394430725	0.961196202739718	2.53376836145069	1.25873375374371	1.11471621856213	1.2195560457446	0.956472336351869	0.962263503022391	0.958273127563256	1.18238524014006	0.957769910721905	0.958608628838202	1.16142336394632	1.25643183990222	1.07375163546433	1.02385738210273	2.6710244743076	0.772505159902442	0.865307855824458	0.949333051224836	2.13396302624683	-0.867992739608119	1.16142336394632	0.754068451046526	1.24355798415043	1.40046640360654	1.11471621856213	1.99933074031854	0.94009056246663	0.957377161351927	0.959590484492642	1.22447438828334	4.27323329922756	0.957769910721905	0.696328319585611	0.754068451046526	0.653587296056183	0.860876490049331	1.37609127606744	0.772505159902442	1.04314739497096	0.958116035756495	1.24361322366354	0.963538450289129	0.723368029417948	0.957377161351927	0.961196202739718	0.955243259427908	0.958460636382087	1.21032034816476	0.949187627670134	1.17922467908214	1.28882690014394	-0.630730922931015	0.754068451046526	0.754068451046526	0.754068451046526	1.22679484223744	0.323915999612522	0.953487652656515	2.63015888609763	1.11471621856213	1.25100909977156	1.65351352534658	0.860876490049331	10366.4844314169	0.937381661053979	1.38393583222949	1.44213490976377	0.865307855824458	2.38872968027394	0.955859033129692	0.860876490049331	1.19857871356253	1.69955994384605	1.2237414146198	1.66369622449733	0.958116035756495	0.963538450289129	1.40098188810674	0.754068451046526	0.865307855824458	1.58653449779382	1.67007965491969	0.754068451046526	0.959318173387748	0.960115935478442	0.865307855824458	NA	2.73750333806271	0.958612540083324	1.22626700357907	0.796680763228013	1.11471621856213	0.523337790690899	0.949333051224836	1.16142336394632	1.7188875876143	0.841863194228146	1.23249680701552	1.58054039416083	0.739952220689773	0.0574098358864008	0.854683173196297	1.24574671441935	2.0217150543337	0.882443476592431	0.959590484492642	0.9453544730325	1.42287039176199	1.22641798665051	2.644025226503	1.32385853796873	0.968916978934973	1.36783939675773	0.956958068947665	0.955255821979154	1.19650389624478	0.888734183016418	1.2237414146198	0.854683173196297	1.23016213782867	1.48556269250123	0.965612024956505	1.09847109186737	0.964792902343099	0.957769910721905	0.958469337853261	1.28819715548857	1.24228548854327	0.965612024956505	1.32618189059744	1.18887919999486	3.35415875686327	0.957199183593167	0.541337639495954	0.957473086230221	0.955255821979154	2.74030523200922	0.955707248179469	0.958036493834368	0.95476622687714	1.52169966679867	0.955775417760081	0.958697368789272	0.901641733178259	0.905437248113004	0.960489217193535	0.964385258774908	0.958469337853261	0.754068451046526	1.6481499734138	1.4487389015785	0.955739382784396	1.23016213782867	0.94009056246663	1.23016213782867	0.9456331752387	1.19354786166668	1.11788340632114	1.24818626287728	2.71610547956783	0.249196907409847	1.16142336394632	0.957943402483804	0.492556238023654	0.949732981470292	0.858749779689204	0.956730275144683	0.772505159902442	0.754068451046526	0.968491795464124	2.4783381701015	1.22546857330959	1.14054383506201	0.784834258884319	0.95911008629548	0.952681402937168	0.968916978934973	0.956684766547252	1.39602056834154	0.958628574784258	0.698751226333082	0.772505159902442	0.854683173196297	1.23337412756089	0.95703082321939	NA	NA	0.867285268975845	0.963063018971962	1.57428907405542	0.269522984952385	0.956836391339305	1.23010187054912	1.82728427649136	1.38282593004794	2.11628801572091	1.10671088511998	0.958362853373083	0.95891758865039	1.25665757418294	0.957943402483804	0.543835361143038	2.18021808695052	0.860876490049331	0.952623610390385	0.956472336351869	1.85379054394445	1.23016213782867	0.957352642608428	0.94009056246663	0.952681402937168	0.955584855502795	0.957790076885753	1.33334979775218	0.901641733178259	0.95756926473736	0.9489762450861	0.964792902343099	0.95756926473736	1.20844136606438	0.966677903276032	1.23016213782867	0.961196202739718	1.38346370977386	0.955890729114741	0.723304341560241	0.622506439872709	1.13224263931674	0.754068451046526	0.628697737202986	0.554135263049496	0.754068451046526	0.754068451046526	0.754068451046526	0.754068451046526	NA	0.754068451046526	0.754068451046526	0.491880297228497	-1.26709300392875	NA	0.568945866795846	0.679800978135935	0.679800978135935	0.272558799911965	0.754068451046526	-0.111816792985785	0.882443476592431	0.229336164196022	1.16944617105674	-0.384166678240936	1.34324036364539	1.34324036364539	1.34324036364539	0.95871834820196	954.272046869719	0.957958307713596	0.959025675982506	2.44698930977522	2.4226078468052	0.9453544730325	0.968916978934973	1.54519810030321	1.23249680701552	0.957763960826054	1.25788121108768	0.957639643250237	0.957763960826054	0.9546713871753	1.59369191962441	0.964109147925382	0.9453544730325	0.8855972993899	0.957763960826054	0.3942177793283	1.23249680701552	0.671074704666281	1.59369191962441	1.39311070382631	0.968916978934973	0.95476622687714	0.948792141879087	1.24747161577225	0.930786079201005	-0.553352529710474	1.96577230169789	0.957639643250237	1.55865225839177	0.953040699593502	2.30832122249502	1.28553056629426	1.62493993263928	1.14236267719526	0.957144109289234	1.58870437683286	0.954025736498798	1.21714577222234	1.38285174175158	1.64235770135902	0.812197746373304	1.1386779331511	0.957144109289234	0.841863194228146	1.15092501558579	0.841863194228146	0.930786079201005	0.365237272710677	1.18895224822376	0.964062562611781	0.969374478213609	2.24727358446576	1.40233928477676	1.2722944716501	0.97722158561014	0.964311668551156	1.62956481594296	1.45174301974557	0.945636252308698	2.43439888600704	0.956617739809451	0.956352072720507	0.956440482520086	0.968916978934973	2.11133193402743	1.25665757418294	0.843013199606512	0.965592511314903	0.957984807309667	0.950444362030592	0.957065541229433	1.22813855547442	1.67163768316213	0.957286380478537	1.23016213782867	0.9546713871753	1.14236267719526	-0.753998240593381	0.941418190283013	2.31664243634337	0.946073502287801	2.18973396591466	0.954984405831161	1.59025829945013	0.95760824617326	3539.19632249701	NA	1.2698238284849	0.959841290905033	0.959841290905033	0.95917391597152	NA	6268.27992718556	3041.78405622701	0.959156303675327	0.960115935478442	0.958452712269194	2.22760666344386	0.9569449534708	1.91605262072844	1.21500764355994	NA	0.955514718517986	1904.10356761616	NA	2152.45956411641	NA	3756.9331773971
plasmid_novel_4e789742fe0d8434451e589ce0e1c637	NA	0.951954705829436	0.956700452983341	NA	NA	NA	3.04802222056723	1.24192419841939	0.958226088977337	0.959114266661186	0.959248680079406	NA	0.956979985490887	1.70395337492596	1.15910126538678	0.954682957756393	0.960691480720142	1.40900156718509	1.25766123895027	1.11200037999797	1.21915429222544	0.956174061253952	0.961685222861455	0.957749723337665	1.18146642369103	0.95706872342299	0.958064500454748	1.15910126538678	1.25594942683674	1.07314359607101	1.01346072743256	1.41668971756394	0.77218938123908	0.865261259318174	0.948622677722043	2.13106779912519	-0.274297529987527	1.15910126538678	0.753699530126252	1.24291638453912	1.39950808435904	1.11200037999797	1.99843383532428	0.93984097850513	0.956825563750901	0.958943570896409	1.22395485299074	1.2669865044652	0.95706872342299	0.69561912699708	0.753699530126252	0.652996822091373	0.860494154524731	1.37589955186894	0.77218938123908	1.04274958383277	0.957284568249296	1.24325415540211	0.962937848243176	0.722822261561597	0.956825563750901	0.960691480720142	0.954417796193482	0.95805953298621	1.20994900057282	0.948402962798663	1.17865398593921	1.28828585241654	-0.631068435742574	0.753699530126252	0.753699530126252	0.753699530126252	1.22573605595733	0.323750112434464	0.95285076933138	0.934525894603112	1.11200037999797	1.24893845301225	1.65232862487658	0.860494154524731	NA	0.937128563046763	1.38350379533809	1.44164128716751	0.865261259318174	2.38707658230526	0.955360149632465	0.860494154524731	1.19795019849251	1.69872340771077	1.22279835879113	1.66297178795304	0.957284568249296	0.962937848243176	1.40058817727617	0.753699530126252	0.865261259318174	1.58584560753914	1.66931613057876	0.753699530126252	0.958961022408673	0.957266137385624	0.865261259318174	1.61632043425211	2.73431953763463	0.958076909363258	1.22581321810583	0.796392766911205	1.11200037999797	1.94154824810472	0.948622677722043	1.15910126538678	1.72071148916898	0.841516931149516	1.23200367295711	1.5797865294781	0.739537104564652	0.0550732521016406	0.854493633381463	1.2449652424145	2.02006049616367	0.881984019456503	0.958943570896409	0.944950336484981	1.42225430438009	1.2255763312662	0.96088566240028	1.32342490627289	0.968023958096057	1.36732001041553	0.956453750787063	0.95471667138583	1.19585617134803	0.888470923196553	1.22279835879113	0.854493633381463	1.2296478778742	1.48485662131217	0.964941891285789	1.09801107798002	0.964376146930815	0.95706872342299	0.959692819740351	1.28785582546	1.24108599663142	0.964941891285789	1.32560583849977	1.18808424505606	3.3528852144113	0.956309341753327	0.541119245027344	0.95690037286227	0.95471667138583	NA	0.95540393231107	0.957503559396517	0.95438571929088	1.52091020833843	0.955326681911389	0.958082684135403	0.901154098957093	0.904788727668121	0.959866430735204	0.963564664648088	0.959692819740351	0.753699530126252	1.64745444315435	1.44825574528296	0.955297486408926	1.2296478778742	0.93984097850513	1.2296478778742	0.945308240437696	1.19291892566904	1.11749501588511	1.2476331223493	1.48584925283807	0.248865574340843	1.15910126538678	0.957463315755559	0.492172696607827	0.949308318360691	0.858302025884501	0.956086083563657	0.77218938123908	0.753699530126252	0.967442720279242	2.47518378989517	1.22514720483471	1.14429981363731	0.784426047890139	0.958467245729978	0.952294113288058	0.968023958096057	0.956014706209371	1.39559499865848	0.958141658683596	0.698386477705497	0.77218938123908	0.854493633381463	1.2328769138479	0.956611213951554	2.65190573932967	NA	1.96026140232279	0.962555042273226	1.57367963711497	0.26897617910441	0.956051873908994	1.22951026076722	1.8260800497007	1.38237944700999	2.11481293450661	1.10591616822862	0.958021887113327	0.95811606542127	1.95461033796457	0.957463315755559	0.540446282566936	2.17841072217791	0.860494154524731	0.952285022528011	0.956174061253952	1.85282841709187	1.2296478778742	0.956876935739193	0.93984097850513	0.952294113288058	0.954824990067005	0.957213906862725	1.3327620018205	0.901154098957093	0.957018274756681	0.948447562273847	0.964376146930815	0.957018274756681	1.20806771060176	0.966826554314412	1.2296478778742	0.960691480720142	1.38253809554026	0.955489307793397	0.722927433024745	0.621871294970915	1.1314284321907	0.753699530126252	0.628357091269652	0.553704867337485	0.753699530126252	0.753699530126252	0.753699530126252	0.753699530126252	-0.534453791005199	0.753699530126252	0.753699530126252	0.491447117442756	-1.26067625349088	NA	0.568467411214384	0.679361964087594	0.679361964087594	0.275811696157168	0.753699530126252	-0.111541945777409	0.881984019456503	0.228903085144256	1.16854002596697	0.738585678652476	1.34126873919302	1.34126873919302	1.34126873919302	0.958367477817276	NA	0.957302583374132	0.959625233319478	2.44489511220598	2.42085255060641	0.944950336484981	0.968023958096057	1.54447590402035	1.23200367295711	0.957060232860922	1.25731597098182	0.957287380180662	0.957060232860922	0.953952199539144	1.59314524651978	0.963526374234038	0.944950336484981	0.879440356391685	0.957060232860922	0.3941286229734	1.23200367295711	0.670876876507235	1.59314524651978	1.39252316944632	0.968023958096057	0.95438571929088	0.948288069781959	1.24708273503487	0.930476076299896	-0.552957328114826	1.96456153458415	0.957287380180662	1.55832045884935	0.951911862895923	2.30671814064162	2.35124371584664	1.6243847263136	1.14194839373361	0.956573092139217	1.58827198131252	0.953322643580364	1.21653471241972	1.38227718381358	1.64173625092911	0.809109719076439	1.13987868268204	0.956573092139217	0.841516931149516	1.15044643930307	0.841516931149516	0.930476076299896	0.365017649782567	1.18840971236912	0.96370196175834	0.96819355153906	2.24541106129698	1.40185490175392	1.27184260834766	1.03952026954234	0.963758024446384	1.62884189840274	1.45118627328094	0.944996827058684	2.43262895020702	0.956121935489815	0.955754831002975	0.955824701347621	0.968023958096057	2.10988246776707	1.95461033796457	0.842790173845065	0.964759816194924	0.957310726877205	0.94997387190652	0.956759762089759	1.22781284213029	1.67112733441336	0.956756560089013	1.2296478778742	0.953952199539144	1.14194839373361	-0.753709321782876	0.940668634950975	2.3149312402066	0.94550126688992	2.18809487916164	0.954402229549255	1.58961918660785	0.957388819691633	NA	-29096.8602678793	1.26913017878632	0.959641757866773	0.959641757866773	0.958545663796153	NA	NA	3943.52703460215	0.958167486191754	0.957266137385624	0.958122433759623	3.09792555715972	0.95640949886152	1.91898089082089	2.42117061134362	NA	0.954739510666659	NA	3828.2361453793	NA	NA	NA
plasmid_novel_c639e5543d23a836ca27057deb339d41	NA	0.950514349685512	0.955027171631441	8320.94471029728	NA	NA	1.11976947551401	1.2397700674714	0.957014315933398	0.953840619359632	0.95723683881567	0.956979985490887	NA	1.70119999116984	1.14761993626067	0.952958073149706	0.958559624439009	1.4044953377508	2.38948860146549	1.09717653111891	1.21698259854707	0.954634107079107	0.959883638972318	0.95595131058379	1.17805950269934	0.95525915872891	0.956577986774425	1.14761993626067	1.25363818492478	1.07046105027775	1.01562375474624	1.41505842335823	0.770936884160113	0.863693271414994	0.94682576956166	2.1366446624802	-0.285687782082361	1.14761993626067	0.752661519273579	1.24043337074529	1.3909282543633	1.09717653111891	1.99859891435579	0.938009072428818	0.954994127406029	0.957066335385946	2.43538401962207	4.23907317489003	0.95525915872891	0.694056649079328	0.752661519273579	0.651843787256004	0.859028886890004	1.3743971769477	0.770936884160113	1.03928680805576	0.955653304875806	1.24119917464249	0.960932698931464	0.718359803856664	0.954994127406029	0.958559624439009	0.952737418348245	0.95617785831124	1.20712694210648	0.946568863301284	1.17488499793339	1.28536111177803	-0.635870011626918	0.752661519273579	0.752661519273579	0.752661519273579	1.21650311586809	0.322888015951057	0.950992818284583	0.933259824522687	1.09717653111891	1.23324763055821	1.66770027789515	0.859028886890004	5266.53153275238	0.935519992795405	1.3822318999387	1.44028992141955	0.863693271414994	2.38387539301799	0.953716009679132	0.859028886890004	1.19494045872563	1.69611074909467	1.219736427202	1.66089828109115	0.955653304875806	0.960932698931464	1.39903508293983	0.752661519273579	0.863693271414994	1.58417316285395	1.66563774003615	0.752661519273579	0.957097326002583	0.956692733807339	0.863693271414994	NA	2.74178571424214	0.956294975671259	1.22364794955388	0.7949961608683	1.09717653111891	1.9429994879602	0.94682576956166	1.14761993626067	1.70033930188938	0.84023794400769	1.23091125609596	1.57668726831548	0.738205458294372	0.0122767822306123	0.853010214638772	1.24283832694818	2.01638001766691	0.880391946459986	0.957066335385946	0.94326281618421	1.42013277753384	1.22311385918164	0.958985336279635	1.32153032866994	0.965865635626116	1.36456034426538	0.954635345594804	0.952752253112731	1.19357348762448	0.887080592222699	1.219736427202	0.853010214638772	1.22859329157496	1.4832448098354	0.962770016204759	1.09491459750993	0.962353987599734	0.95525915872891	0.954445959410837	1.28579942429236	1.23836423263406	0.962770016204759	1.32357208277256	1.18481583894886	3.34172713122229	0.954740237417144	0.539573897190521	0.955307689551103	0.952752253112731	0.29428398706406	0.953760384496681	0.955690298219478	0.952697532831338	1.51807519732105	0.953337735130782	0.955928128683799	0.899684964694925	0.902728775219278	0.958330225912603	0.961792581206677	0.954445959410837	0.752661519273579	1.64506736916612	1.4467209133283	0.9537987974183	1.22859329157496	0.938009072428818	1.22859329157496	0.943792271729828	1.18970567873393	1.11424357791864	1.24518005055347	1.48406949670029	0.245440588597297	1.14761993626067	0.955705193509478	0.487751457692603	0.947426687933786	0.850537158044066	0.954486911515249	0.770936884160113	0.752661519273579	0.965634227024097	2.46824362782171	1.22267378026418	1.17435122717166	0.783108855800408	0.956716254496684	0.950447675249633	0.965865635626116	0.954194280727737	1.39323920281126	0.956546940671937	0.696582577050501	0.770936884160113	0.853010214638772	1.23050947740388	0.954833165826751	3.21198011449004	NA	0.857779162017386	0.960628850017432	1.57167464076922	0.266938370553869	0.954420474959666	1.22705378210508	1.82276774208126	1.38067087269322	2.11253056728608	1.09677315908466	0.956187696304285	0.95657217378763	NA	0.955705193509478	1.64908193198608	2.17682544394849	0.859028886890004	0.950443928184342	0.954634107079107	1.84976935441358	1.22859329157496	0.955067919669398	0.938009072428818	0.950447675249633	0.953069799553654	0.955442086432087	1.33124987897018	0.899684964694925	0.955268050764619	0.9465790915142	0.962353987599734	0.955268050764619	1.20497433705953	0.966414525931673	1.22859329157496	0.958559624439009	1.37498142945181	0.953847525220444	0.72104198977564	0.620271922387285	1.12475160794404	0.752661519273579	0.626151950399638	0.5523300499816	0.752661519273579	0.752661519273579	0.752661519273579	0.752661519273579	-0.575442243553536	0.752661519273579	0.752661519273579	0.490178552009386	-1.2492318363645	NA	0.566974473765848	0.67687141796452	0.67687141796452	0.336176554603645	0.752661519273579	-0.110222480105305	0.880391946459986	0.226559939354444	1.16453518645824	0.740339542490757	1.34865325503485	1.34865325503485	1.34865325503485	0.956526412984847	NA	0.955533643835334	0.957252763788154	2.44103823390304	2.41785349383468	0.94326281618421	0.965865635626116	1.54189974008194	1.23091125609596	0.955578497983433	1.25537572330588	0.955108751883313	0.955578497983433	0.952324435665867	1.59125849128334	0.961702029462934	0.94326281618421	0.824590180416825	0.955578497983433	0.392009578346404	1.23091125609596	0.669055011138771	1.59125849128334	1.390277513708	0.965865635626116	0.952697532831338	0.946387527981546	1.24513782482576	0.929018088738885	-0.551601864518029	1.96106936187758	0.955108751883313	1.55634619032301	0.949860500725326	2.30330081286919	2.3600323748285	1.62213579932217	1.14004701276382	0.954782274632344	1.58645358958013	0.951516698277226	1.21440580553411	1.38105412181564	1.63976720354146	1.9281066220555	1.15087444851811	0.954782274632344	0.84023794400769	1.145637077415	0.84023794400769	0.929018088738885	0.362914099813242	1.18432461046798	0.96171730553743	0.96630213452832	2.24102917403799	1.40020510553532	1.26977971740479	1.03747595709697	0.961747404950316	1.62517023388778	1.44956217203577	0.943163977309327	2.42991394901019	0.9542619232528	0.953989888540777	0.954083930913194	0.965865635626116	2.10603586171343	NA	0.841224830953854	0.963049580266444	0.955597719191988	0.948301253066492	0.955002087589783	1.22535483546652	1.66873037001462	0.955187394303608	1.22859329157496	0.952324435665867	1.14004701276382	-0.752693581866692	0.9390870735864	2.31120629908372	0.943793996340334	2.18380678674036	0.952651993009224	1.58766326548241	0.955598409874455	21470.2251546153	NA	1.26594793715898	0.954674370094607	0.954674370094607	0.95672751182742	NA	NA	11823.8795203795	0.956526412984847	0.956692733807339	0.956270262890966	NA	0.954458678724754	1.90615400088165	1.21237118313044	NA	0.953121200302214	NA	NA	2922.05619846752	NA	NA
plasmid_novel_ee7ccde3757b49dd38d2acfec1f1f592	7729.82817412482	1.69885891368934	1.70224468614868	NA	1140.02508459921	NA	2.77910525072639	1.6999235659818	1.70168127503768	1.70916833822521	1.70968023765895	1.70395337492596	1.70119999116984	NA	1.83479693962161	1.70011785496149	1.70992236370203	1.96698716301346	1.82040464574154	1.82889732558807	1.67727844872599	1.70374535287769	1.70790366473721	1.70369603627314	1.7459579814057	1.70340433889689	1.70263698000252	1.83479693962161	1.75894245865823	1.54093624399833	0.401977909652194	1.80181648684183	1.50735866537485	1.59317585836095	1.68766789544246	2.18161028772801	-1.55642489233168	1.83479693962161	1.52389304900342	1.7592050336064	1.9785723938366	1.82889732558807	2.58280151672333	1.67793996973778	1.70436228582388	1.709298120794	1.68344431566354	2.56768420039388	1.70340433889689	1.4305151140974	1.52389304900342	1.33834932943376	1.58708624970241	1.83815147284837	1.50735866537485	1.52853531922774	1.70741779650071	1.65185262540697	1.71170667531045	1.15166120644323	1.70436228582388	1.70992236370203	1.70323880700464	1.70216464053631	1.74996622504256	1.7012294026487	1.7446155514562	1.78754539659688	-0.116111681960354	1.52389304900342	1.52389304900342	1.52389304900342	1.79767103538705	1.03024136044818	1.70009545623263	1.67630302061836	1.82889732558807	1.70802073807368	2.15378989095195	1.58708624970241	NA	1.67480920322545	1.82278283586144	1.74820742067083	1.59317585836095	2.75404065848706	1.69891453132058	1.58708624970241	1.75250905519474	2.06581461436172	1.83289613813984	1.97633436433791	1.70741779650071	1.71170667531045	1.89466525362831	1.52389304900342	1.59317585836095	1.96428546198077	2.09575538559505	1.52389304900342	1.7067461898382	1.70609116549143	1.59317585836095	NA	3.19861689088935	1.70668606027969	1.89707083168206	1.50622455235507	1.82889732558807	1.17623261661849	1.68766789544246	1.83479693962161	2.2914212225951	1.57198064111447	1.69611663026307	1.96101794305238	1.41915281138295	0.525339453242953	1.5726009370213	1.7526048548225	2.24616003523868	1.60022736658966	1.709298120794	1.69055989049842	1.92751091411522	1.75729359138019	1.71036612297421	1.84241751592508	1.72728695787922	1.89811308009598	1.70093575260325	1.70208479019545	1.5905426051399	1.62362154248271	1.83289613813984	1.5726009370213	1.66946020625153	1.88124259263472	1.72351309341997	1.55049972597721	1.71463464839531	1.70340433889689	1.69857698335635	1.75425662422616	1.83740136444032	1.72351309341997	1.75469981962888	1.74703437662455	3.67448550169379	1.70124329210264	1.21679249933894	1.70426796257698	1.70208479019545	3.26803101393131	1.70266319026658	1.7064134065999	1.70357797390859	1.95515811170834	1.69919023046446	1.73883610363348	1.62642731444963	1.59632268772106	1.70792374856702	1.72826180978919	1.69857698335635	1.52389304900342	2.03152126375547	1.88174262550779	1.37204226639246	1.66946020625153	1.67793996973778	1.66946020625153	1.68809085835876	1.748346646458	1.55998279089463	1.70443366706204	1.81677347411636	0.802613470882976	1.83479693962161	1.70561251379432	0.979058553548481	1.69041880780322	1.37854434147194	1.70182184054827	1.50735866537485	1.52389304900342	1.73504109685027	2.98322635582412	1.6829707260633	2.66428236163389	1.48022997764291	1.70724086326581	1.70019306277376	1.72728695787922	1.70170495857958	1.75974412405948	1.70653855902685	1.43122880642009	1.50735866537485	1.5726009370213	1.69377069671056	1.69777672994161	4.56142273405439	1375.59126917314	1.37401470053483	1.71627669122568	1.88553166342279	0.884683832539186	1.70171476815942	1.65289836775154	2.13625199966794	1.87637439806321	2.66663157900473	1.65894235654053	1.70570807552328	1.70786972817041	2.12501457908941	1.70561251379432	1.00753339368618	2.76991797750883	1.58708624970241	1.48002103210575	1.70374535287769	2.13832557587759	1.66946020625153	1.70403448902302	1.67793996973778	1.70019306277376	1.70221345049537	1.70016261199816	1.78696430279831	1.62642731444963	1.70238045350005	1.688544717448	1.71463464839531	1.70238045350005	1.68311116203267	1.72604247286764	1.66946020625153	1.70992236370203	1.93653936610935	1.70176616918026	1.46107988894398	1.35574467742904	1.66920167550681	1.52389304900342	1.03456156898555	1.34178482414598	1.52389304900342	1.52389304900342	1.52389304900342	1.52389304900342	-0.226355609587523	1.52389304900342	1.52389304900342	1.27552145631536	-1.91457010267056	NA	1.23649348172126	1.11981221023977	1.11981221023977	-0.19051696278465	1.52389304900342	-0.73650113250456	1.60022736658966	0.968643170946031	1.74240086740362	0.211558159585141	1.77337754725187	1.77337754725187	1.77337754725187	1.70596953984941	NA	1.70223575775894	1.69991852044991	2.87910985451104	2.81198613866604	1.69055989049842	1.72728695787922	1.92480735029046	1.69611663026307	1.7016387989395	1.75205089927435	1.70251154881683	1.7016387989395	1.69535916443656	1.99779087307016	1.71424932875613	1.69055989049842	1.69541903591485	1.7016387989395	1.24093524148611	1.69611663026307	1.379951328188	1.99779087307016	1.791168717863	1.72728695787922	1.70357797390859	1.6998313415476	1.69488906217157	1.66887912051196	-1.34643180765107	2.19404337722354	1.70251154881683	1.88498380123035	1.76963029582303	2.59658744985041	1.68615249415847	2.01204630673294	1.71427266258355	1.69824627597842	1.98400450102493	1.70077622465279	1.67508217419712	1.66719728997425	2.02816709502107	1.29074853891652	1.99027642418349	1.69824627597842	1.57198064111447	1.73298413251531	1.57198064111447	1.66887912051196	0.901154374480171	1.69289135872172	1.71241485066132	1.74065370080261	2.58851760141222	1.80795363087804	1.7666453442825	1.62120358163929	1.73115989077197	2.1017165427165	1.83091743568284	1.68178423951486	2.82690223958296	1.70342455946867	1.69783852552878	1.69949062928835	1.72728695787922	2.35413925971922	2.12501457908941	1.55086865383648	1.72182283379086	1.70327812588288	1.69445718547491	1.70242159149506	1.68564939328178	2.04642497901778	1.70588096814595	1.66946020625153	1.69535916443656	1.71427266258355	-1.52518691978734	1.68475268738721	2.6436589758856	1.68609371855322	2.50651212712266	1.72260246252655	1.89389081455759	1.69839520775238	NA	NA	1.76059954875192	1.70875978305789	1.70875978305789	1.70571025874329	NA	NA	NA	1.70596953984941	1.70609116549143	1.70293949683216	3.73192177976181	1.70052751557745	2.44834257776391	1.67602309673538	1.88497737223498	1.69882926042102	NA	NA	NA	NA	NA
AMR_AAC.2...Ie	5849.20931906627	1.11597006340908	1.14728175475531	NA	NA	NA	1.12952612689513	1.26928338664204	1.15826049910598	1.16014363543311	1.16142336394632	1.15910126538678	1.14761993626067	1.83479693962161	NA	1.13365746826207	0.989696059625828	1.43306664944951	1.24396065920552	1.17039858764867	1.24509613140486	1.14606923154871	1.16342082049056	1.15200172577897	1.21534665940605	1.15109664939293	1.15618257875496	2.8064643782954	1.284922570352	1.09246346204697	-0.0645866069094532	1.44074166335234	0.779876186490657	0.842323556190269	1.09462424526242	2.31003398954188	-0.441939145944592	2.8064643782954	0.759693648359364	1.27252816748484	1.40852982654483	1.17039858764867	2.08226040489752	0.851514728282549	1.14900040449466	1.15925965506801	1.25018802387285	4.49197062888175	1.15109664939293	0.718937813318083	0.759693648359364	0.673334587477235	0.850335262957254	1.3740670360814	0.779876186490657	1.05818320564706	1.15213614439623	1.2723511002983	1.14707052864658	0.729010744924567	1.14900040449466	0.989696059625828	1.13421751735711	1.15291880753582	1.24130676758863	1.06230918873532	1.21265172914284	1.31708058318275	-0.633371620872485	0.759693648359364	0.759693648359364	0.759693648359364	1.22789402585251	0.333275787460163	1.12198198476764	0.935718242886081	1.17039858764867	1.28219482715582	1.67537112942578	0.850335262957254	NA	0.984424917347124	1.38619171323684	1.46068013453911	0.842323556190269	2.47061795750465	1.14085892425551	0.850335262957254	1.23015722982264	1.82283139618716	1.24012981594133	1.71550598156032	1.15213614439623	1.14707052864658	1.40009899264935	0.759693648359364	0.842323556190269	1.62845433641925	1.71609084043621	0.759693648359364	1.14837390378826	1.15681296500459	0.842323556190269	NA	2.85210048561724	1.15433534037362	1.25651456662472	0.804727687388146	1.17039858764867	0.54235211199645	1.09462424526242	2.8064643782954	1.73792385051496	0.834765491849704	1.24476747002499	1.61984088605956	0.756970285426815	1.15410925012607	0.85411365345653	1.27374701330327	2.11879749071408	0.864849357178538	1.15925965506801	1.05740246543984	1.4450210623407	1.25636306206262	1.1617446486659	1.31061019321484	1.05265716751926	1.39032588292533	1.14608147892181	1.09025900638252	1.21788796631116	0.832610794350757	1.24012981594133	0.85411365345653	1.24795013338138	1.51046233725258	1.12851199356379	1.11523382912923	1.16634657634271	1.15109664939293	1.15757665588946	2.61432055315614	1.25062847560882	1.12851199356379	1.35346658928704	1.22148216801982	3.36562971620119	1.14709093648438	0.561092952139375	1.14920425216424	1.09025900638252	NA	1.14138311754192	1.14988547620488	1.13313882395572	1.55918154189403	1.13712074414683	1.1450341197481	0.861935903059508	0.935924686769217	1.15979559503031	1.19643091639328	1.15757665588946	0.759693648359364	1.73922059611969	1.46839531287993	0.972652875110959	1.24795013338138	0.851514728282549	1.24795013338138	1.06666925780778	1.22568810301329	1.13480884085065	1.27517858826486	1.51385962016557	0.253460700898448	2.8064643782954	1.15282848350242	0.496301598054666	1.09413552255369	0.858280078272856	1.14597339618429	0.779876186490657	0.759693648359364	1.18804686942402	2.59874575949932	1.25124017123664	1.18096671456175	0.797466845468007	1.15627385871599	1.11605764127435	1.05265716751926	1.14345416676169	1.42469558394785	1.15550714141564	0.721692132435686	0.779876186490657	0.85411365345653	1.25992024098868	1.14638820105175	2.42205648357599	NA	0.863850657044509	1.11632135629214	1.61027543676111	0.283180456510817	1.14490621749912	1.25366286322167	1.95989690541566	1.39335853355631	2.2251730237722	1.10637509466474	1.14937013836829	1.15486058197955	NA	1.15282848350242	0.435863438051716	2.33923449410897	0.850335262957254	0.970182983059426	1.14606923154871	1.97842347238033	1.24795013338138	1.13776003234172	0.851514728282549	1.11605764127435	1.13628874251159	1.14947595081129	1.35183834501533	0.861935903059508	1.15036602119627	2.66064498737412	1.16634657634271	1.15036602119627	1.23111672098655	1.18747362151355	1.24795013338138	0.989696059625828	1.39572722394011	1.14035691171069	0.747138229555515	0.643006486130738	1.13922305458198	0.759693648359364	1.72704652086868	0.570348828391596	0.759693648359364	0.759693648359364	0.759693648359364	0.759693648359364	0.228882037837041	0.759693648359364	0.759693648359364	0.509059620422192	-1.62373304826939	NA	0.589038673942426	0.690568966349212	0.690568966349212	0.380646410320489	0.759693648359364	-0.124971642644577	0.864849357178538	0.24324897224602	1.20374105248505	0.733087430909544	1.36531179434193	1.36531179434193	1.36531179434193	1.1572097836987	NA	1.14917618900506	1.1591259062761	2.55725090036742	2.51435896020184	1.05733287322472	1.05265716751926	1.59159048050205	1.24476747002499	1.15018110134813	1.2875306730096	1.14917638273638	1.15018110134813	1.12699658271137	1.64417800692281	1.17385258619968	1.05740246543984	1.00610918747459	1.15018110134813	1.97100040097586	1.24476747002499	0.693570361806807	1.64417800692281	1.42327764402181	1.05265716751926	1.13313882395572	1.07646747492605	1.27086278089044	0.841399719334723	-0.569628892655579	2.0727715527133	1.14917638273638	1.59174723158541	1.20248627092982	2.3651589391294	2.35993379709829	1.68983269313197	1.14888709801639	1.1389125541908	1.63170109421779	1.12575620463233	1.24239232069349	1.40421942758673	1.72584861009835	0.729397078804781	1.14596232656714	1.1389125541908	0.834765491849704	1.18754207243371	0.834765491849704	0.841399719334723	0.373699285906923	1.20704061437701	1.16770200722687	1.19785631869053	2.32566627089202	1.42750971566073	1.301505760196	1.07668446782177	1.19493559192601	1.6735960029204	1.47647845536642	1.04311326503211	2.52893942071218	1.14251641884143	1.14030557555204	1.14227774921967	1.05265716751926	2.19187054136591	NA	0.8474146122201	1.18396404213773	1.15033405063383	1.10353839100097	1.14715540795628	1.254198172341	1.77760090120969	1.14836498138217	1.24795013338138	1.12699658271137	1.14888709801639	-0.759676692532863	1.01557810130304	2.38401449464771	0.933539591283866	2.25907798333239	1.13274649295427	1.62582316223537	1.1508550399843	NA	8255.53422721486	1.29452645400086	1.15968490041205	1.15968490041205	1.15414709249777	NA	396250.202980621	NA	1.1572097836987	1.15681296500459	1.15119050337729	0.878449141614845	1.1459063453011	1.99956802983348	1.24069871354933	3.4775265905145	1.13718069508099	NA	-35059.8551781697	NA	NA	NA
AMR_AAC.3..IIIb	4352.74548693934	0.948059371738302	0.952709232458961	NA	NA	12462.1383814505	1.11049953696503	1.23698522980762	0.954518422947805	0.951105926272574	0.955092394430725	0.954682957756393	0.952958073149706	1.70011785496149	1.13365746826207	NA	0.955861061481092	1.39917586722536	1.22576047313916	1.0792524866258	1.21428686462541	0.952263639182882	0.957432673884773	0.953434809439172	1.17390987109391	0.95313803299621	0.954184696646174	1.13378693967407	1.2510236296045	1.06750484931989	1.01864844539295	1.41305852535566	0.769141562164188	0.861826928358603	0.94456757922276	2.11351497301254	NA	1.13378693967407	0.751400249377685	1.23773050276335	1.38284138764873	1.0792524866258	1.99256694082868	0.935686806177526	0.952753963545962	0.954723996734275	1.21900536616868	2.1300724893699	0.95313803299621	0.691933707829027	0.751400249377685	0.650319854144582	0.857116754926366	1.37277196011736	0.769141562164188	1.03555045496752	0.953449352794441	1.23867718583485	0.958411102273078	1.84645253291026	0.952753963545962	0.955861061481092	0.950477221533201	0.953812056621185	1.20394364627404	0.944232659961969	1.17074428182043	1.28193682517733	-0.640552983219801	0.751400249377685	0.751400249377685	0.751400249377685	2.40375946081488	0.321902033907645	0.948666961225181	0.930961141655657	1.0792524866258	2.36530822840182	1.67356472590142	0.857116754926366	20013.9564467832	0.933393529980196	1.380522108851	1.43861126030759	0.861826928358603	2.40041761789691	0.951450925490434	0.857116754926366	1.19136546888244	1.69282268292847	1.21574510602415	1.65813051452849	0.953449352794441	0.958411102273078	1.39716903501862	0.751400249377685	0.861826928358603	1.5818651553849	1.66169208402909	0.751400249377685	0.954746425019207	0.955978578485531	0.861826928358603	1.00701905116464	2.71937204947627	0.954042143825106	1.22105211010261	0.793269428476873	1.0792524866258	1.94449401087979	0.94456757922276	1.13378693967407	1.67816254969482	0.838419970514309	1.22926352401185	1.57304767702966	0.736546452466908	1.13370593308555	0.851264119323835	1.24018581136699	2.01147547844204	0.878541485244089	0.954723996734275	0.941061079660071	1.41787263956799	1.22018179635387	0.95654109750417	1.31913826439219	0.96295519901285	1.3612147544175	0.952368681884501	0.950245073722698	1.19092697320585	0.885228956662524	1.21574510602415	0.851264119323835	1.22729494079165	1.48109687604046	0.960146467439969	1.0916725685638	0.959705599187228	0.95313803299621	0.95284365849297	1.28336098394531	1.23484652682333	0.960146467439969	1.32109619356478	1.18103956092015	3.32738258720647	0.952434925149939	0.537790249330507	0.952940341066345	0.950245073722698	NA	0.95157464614108	0.953269109269461	0.950243341007909	1.51470324679186	0.951182248470993	0.953178997923536	0.897713339755153	0.900194297156717	0.95594273232571	0.959107417811854	0.95284365849297	0.751400249377685	1.64207920986553	1.44475697254102	0.951971580194673	1.22729494079165	0.935686806177526	1.22729494079165	0.94162433714122	1.18585032987169	1.11084347011699	1.242495096828	1.48188366211514	0.24195913724587	1.13378693967407	0.953372081745695	0.483312631929686	0.945242257006191	0.84294439443709	0.952191468136502	0.769141562164188	0.751400249377685	0.96286515845283	2.45779082823253	1.22004308388516	1.16662982092577	0.781334393137176	0.954437295845834	0.948001908188292	0.96295519901285	0.952007122530206	2.61909885042744	0.954069266928792	0.694513032000499	0.769141562164188	0.851264119323835	1.2277354563119	0.952555839948788	NA	6392.64808199033	1.99017319201608	0.958018838241898	1.56917970071561	0.264670178784618	0.952171036624071	1.22423674029554	1.81862857865209	1.37878931967327	2.10811380727655	1.08721788639978	0.953789431768141	0.9541515609476	1.81131386809521	0.953372081745695	0.542894294941482	2.17206075064468	0.857116754926366	0.948321034837851	0.952263639182882	1.84585582299	1.22729494079165	0.95272473135468	0.935686806177526	0.948001908188292	0.950741360699011	0.953049635181241	1.32929912922018	0.897713339755153	0.953036989381717	0.944287817283412	0.959705599187228	0.953036989381717	1.20149359938675	0.966076759783653	1.22729494079165	0.955861061481092	1.51116198262888	0.951634765136069	0.71895404411327	0.618348214573133	1.11774713930828	0.751400249377685	1.73338300686272	0.550700725622948	0.751400249377685	0.751400249377685	0.751400249377685	0.751400249377685	0.254853199369723	0.751400249377685	0.751400249377685	0.488559017645825	-1.2364221305639	NA	0.565105391777797	1.82893743080291	1.82893743080291	-0.88827473583726	0.751400249377685	-0.108694077714743	0.878541485244089	0.224063918153468	1.16007622044094	0.742181150169994	1.33827998368548	1.33827998368548	1.33827998368548	0.954093552465883	NA	0.95309307896225	0.95601337756989	2.4347624143287	2.41273793935297	0.941181339020417	0.962963975307681	2.84756159898582	1.22926352401185	0.953159855763392	1.25286861698742	0.952848173031819	0.953159855763392	0.950101911084074	1.58876148097046	0.959127635763328	0.941061079660071	0.738082140523092	0.953159855763392	0.389648083149503	1.22926352401185	0.666976100298227	1.58876148097046	1.38778022628135	0.96295519901285	0.950243341007909	0.944037280335656	1.24290590462947	0.926804548087328	-0.550028140361517	1.95653378418162	0.952848173031819	2.8029610389147	0.946641708966531	3.38278902217321	1.29571527123054	1.61949162753555	1.13774277905574	0.952351484465229	1.58403641967282	0.949250773121353	1.21168749467288	1.37917421412006	1.6370265110703	0.721340721148359	1.16058622767489	0.952351484465229	0.838419970514309	1.14033278482509	0.838419970514309	0.926804548087328	0.360722753184301	1.18000072011719	0.959327616621455	0.963360377912075	2.23490250264842	2.68740182388762	1.26725285731322	0.939610938642784	0.959151952720419	1.62093760822794	1.44740315695811	0.940993509993603	2.42496036467195	0.95194431414792	0.951711741232546	0.951870486117282	0.96295519901285	2.11357666995778	1.81131386809521	0.839443318962025	0.960408483937253	0.953276244596977	0.946007805239615	0.952665466817935	1.22271496906395	1.66571678710017	0.952842908069589	1.22729494079165	0.950101911084074	1.13774277905574	-0.751410586830109	0.93701750042868	2.32577073053839	0.941533266496404	2.17792603359288	0.950027014832885	1.5852226163546	0.953172992302307	NA	NA	1.26211727516718	0.955755224497327	0.955755224497327	0.954403973754892	5151.90089121652	9920.28378293676	NA	0.954093552465883	0.955978578485531	0.95381691073023	1.62149854998342	0.952210212172018	1.89221502226404	1.20947388585348	1.05386956935689	0.950898055246112	2315.60908068516	NA	9011.04098515669	NA	NA
AMR_AAC.3..VIIa	NA	0.95405213099998	0.958233126615931	10173.9364327191	12557.2304282201	-4102.09067527001	0.996152347220203	1.21920450214317	0.959689369151742	0.961450338310962	0.961196202739718	0.960691480720142	0.958559624439009	1.70992236370203	0.989696059625828	0.955861061481092	NA	1.33163888932434	1.08754207632312	0.948631534787546	1.19633399531869	0.957856095454562	0.96453633722238	0.959314004499518	1.13895816753733	0.958728834297399	0.959918692394562	0.989715614025512	1.24145041685952	1.04003911243707	1.0529026889735	1.41194373458087	0.768786148081928	0.862319603030995	0.949061651008535	2.07245905231588	-0.799563917436965	0.989715614025512	0.750870265921676	1.22651302659567	1.2785458351542	0.948631534787546	1.96085763025193	0.939025390984112	0.95822520292857	0.961074632873364	1.20111630649168	NA	0.958728834297399	0.686879745973883	0.750870265921676	0.649698043324281	0.857446375381639	1.37644183801068	0.768786148081928	0.992574308478194	0.959061310962667	1.23062801572175	0.965697339065318	0.654654952569701	0.95822520292857	2.81398992495884	0.955679723939867	0.959575858345968	1.18505195500516	0.951432532962921	1.13339536451483	1.24638593835879	0.47785105721011	0.750870265921676	0.750870265921676	0.750870265921676	1.088146239482	0.317325553433022	0.953605093722582	0.934117175295844	0.948631534787546	1.12497266729658	1.54434995908186	0.857446375381639	NA	0.936603266798498	1.38428468777294	1.44215300311787	0.862319603030995	2.3651934626495	0.956813163005606	0.857446375381639	1.16705806529406	1.70178528964708	1.21120649411183	1.65936218197854	0.959061310962667	0.965697339065318	1.39990530908262	0.750870265921676	0.862319603030995	1.58692428869514	1.63130803928936	0.750870265921676	0.961402571386658	0.959517970694097	0.862319603030995	1.05231325025286	2.68330378086791	0.959735898519791	1.20942971584807	0.793085998802576	0.948631534787546	0.519735539872451	0.949061651008535	0.989715614025512	1.50352788534212	0.838603311473893	1.23009956806197	1.54831723891731	0.73624903925374	-0.241730044707903	0.851289612188912	1.22900184210003	2.01764875355841	0.87910196651662	0.961074632873364	0.94508941224267	2.6732089429996	1.20559420190897	0.963249469395184	1.31552359542247	0.971565071564	1.35384196064094	0.95779068068318	0.956457394187109	1.1710070834987	0.886222983185298	1.21120649411183	0.851289612188912	1.22819278164958	1.48162551577584	0.969452705637798	1.05788732287449	0.967922825302894	0.958728834297399	0.959422258494448	1.2748457899847	1.23119796048339	0.969452705637798	1.31279421803688	1.15046731509041	3.31599292956308	0.957996327394633	0.53244581209139	0.958540938226407	0.956457394187109	10.3418609833113	0.956763389361263	0.959194304207662	0.955418483008921	1.49417286845876	0.95647098407042	0.971190806239198	0.898733899575331	0.90255769118525	0.962170322164129	0.973367188491594	0.959422258494448	0.750870265921676	1.64853855006211	1.44649089129305	0.942626574693572	1.22819278164958	0.939025390984112	1.22819278164958	0.945514267126758	1.15852807838154	1.07398462666213	1.22408187807445	1.48027930398607	0.19501373138407	0.989715614025512	0.959172374449459	0.422425032603422	0.949636564443945	0.743719231780795	0.9578275215297	0.768786148081928	0.750870265921676	0.976114224151626	2.40477681741115	1.20212773436692	1.19551644142213	0.781220837313798	0.96042059678736	0.954075383474928	0.971565071564	0.957376213366764	1.37798763669244	0.959914097003157	0.689465689145311	0.768786148081928	0.851289612188912	1.20908337984166	0.958018971102008	3.7157377972027	NA	0.740758502671185	0.966323890515135	1.56655382118298	1.82167970593704	0.957539860847022	1.20385037202376	1.82513194779991	1.38043299883246	2.08957148085042	0.973019458591573	0.959570999003848	0.960113848578152	NA	0.959172374449459	0.186534987363463	2.15181148965798	0.857446375381639	0.935641581409404	0.957856095454562	1.85327171316917	1.22819278164958	0.958486111136805	0.939025390984112	0.954075383474928	0.957198856082785	0.958748279920192	1.32907448105332	0.898733899575331	0.958625521985546	0.948567818004558	0.967922825302894	0.958625521985546	1.16686122166818	0.96100392130071	1.22819278164958	2.81398992495884	1.27709793103442	0.956825448481576	0.714014526341029	0.613076743085409	1.0283076177272	0.750870265921676	0.599829107394686	0.546247171950146	0.750870265921676	0.750870265921676	0.750870265921676	0.750870265921676	-0.654577866745972	0.750870265921676	0.750870265921676	0.484162675553563	-1.38894755992705	NA	2.11260955440396	1.87724118835432	1.87724118835432	-1.08346934912271	0.750870265921676	-0.099995263304749	0.87910196651662	0.201227395406089	1.11406534912133	0.763728777824737	1.33665877920513	1.33665877920513	1.33665877920513	0.959900643864871	NA	0.958694368989804	0.960298308552017	2.41871375174548	2.39779414884216	0.945013775444301	0.971574785185151	1.52606791149697	1.23004197429477	0.958734443527885	1.24509963301299	0.958404498295021	0.958749426954049	0.95532227875736	1.59448254577537	0.967835183250876	0.94508941224267	0.723259483047632	0.958749426954049	0.369998628803601	1.23009956806197	0.661381441376854	1.59448254577537	1.37772993090173	0.971565071564	0.955418483008921	0.950433795789536	1.23421323097899	0.929649614770168	-0.54549036297681	1.95841191098351	0.958404498295021	1.55272848160187	0.978388847972572	2.28931929936169	1.25282653516093	1.62480476691862	1.13624930870145	0.957970554773402	1.58837914090813	0.9558382337764	1.19379116859627	1.37845274036879	1.64507380453195	0.507391424245167	1.22807028749837	0.957970554773402	0.838603311473893	1.06984669070396	0.838603311473893	0.929649614770168	0.33679696611001	1.12751994299809	0.967182398528375	0.979462621727355	2.22719076630388	1.39528685126894	1.25889126247174	0.960177929558486	0.971750785124126	1.58722802273908	1.44674180554766	0.945330431284199	2.40994793757425	0.957327970061171	0.957229037714626	0.957299827946701	0.971565071564	2.09789569190515	NA	0.839703033349307	0.970776191951562	0.959002415110655	0.950735213305264	0.958157815729842	1.20480623473788	1.67471497946441	0.958408563894478	1.22819278164958	0.95532227875736	1.13624930870145	-0.75085711404964	0.940897352816997	2.29472455878996	0.945856617913617	2.16579870906476	0.961724633437508	1.58349360048932	0.958888718359105	NA	NA	1.2231962292668	0.959069838396901	0.959069838396901	0.960395007855803	NA	356289.39324228	NA	0.959900643864871	0.959517970694097	0.959781617204656	NA	0.957693471454245	1.70570036641901	1.19203222816824	0.472217642524738	0.95604076574769	NA	3617.22798645041	NA	NA	NA
AMR_AAC.3..VIa	4760.71056181852	1.38885074597717	1.40448345974805	NA	NA	9440.79521336414	1.90059576898676	1.50389820745847	1.40899448682583	1.41003753228102	2.53376836145069	1.40900156718509	1.4044953377508	1.96698716301346	1.43306664944951	1.39917586722536	1.33163888932434	NA	1.05702740289558	1.43205050612471	1.47296114476527	1.40444093250332	1.40800445959999	1.40627006282036	1.28124785694675	1.40610343961167	1.40804316096055	1.43312733842787	1.25354045379626	1.2748739318777	-0.397808123942239	4.52728911760845	1.21599361534182	1.25482066343187	1.38534087054306	1.6151289131599	-1.69330749092362	1.43312733842787	1.24549436549483	1.28690993459045	1.29002219589044	1.43205050612471	1.9749605170611	1.31697117402769	1.40539514863758	1.4083049694775	1.48124693628607	2.60847125958255	1.40610343961167	1.09329667919658	1.24549436549483	0.98359105109918	1.25241253907384	1.62327378804759	1.21599361534182	1.13829174184141	1.40652388156112	1.26626047849019	1.39785826010478	0.182371323652366	1.40539514863758	1.33163961529172	1.39979057256101	1.40994926445904	1.2700940666124	1.36393374710964	1.05350354563734	1.48356460205341	-1.13226248920073	1.24549436549483	1.24549436549483	1.24549436549483	1.22987380924043	0.10457717011432	1.39483600326384	3.05844005414405	1.43205050612471	0.458729270372165	1.04770919713462	1.25241253907384	4581.761872708	1.35214383558672	1.66778103511211	1.7239037678355	1.25482066343187	2.27349598552389	1.40241438710324	1.25241253907384	2.33343561255781	1.96447056029993	1.40175606421074	1.76930871078644	1.40652388156112	1.39785826010478	1.49623806742751	1.24549436549483	1.25482066343187	1.79711914772844	1.27429700957439	1.24549436549483	1.40200262456194	1.4092518946476	1.25482066343187	1.49726673267589	2.38020453502515	1.40712530196423	1.25349436903001	1.03634261807787	1.43205050612471	-0.0316431209899585	1.38534087054306	1.43312733842787	1.53395509707877	1.24302646653372	1.50628546903875	1.53879904765536	0.655381799104522	1.02514812957969	1.25256200552603	1.23062958336808	2.29235772485437	1.26383084554274	1.4083049694775	1.37130582995315	1.46736387849765	1.28869255895066	2.5555052229525	1.40642183541737	1.35218415222753	1.44066098736704	2.55731612683088	1.37491711225031	1.32248423569909	1.27352872039476	1.40175606421074	1.25256200552603	1.58088677135828	1.52211550695908	1.38301708988937	1.06095612718864	1.40729706737974	1.40610343961167	1.40831304901532	1.43453752681319	1.39794090122473	1.38301708988937	1.38382288121472	1.28031443661817	3.22784098766141	1.40490753264223	0.642200269487621	1.40536114152209	1.37491711225031	NA	1.40271233338193	1.40531019646793	1.39922822172422	1.54759211216534	1.40053512007306	1.37773541383468	1.27514083538461	1.06595874103945	1.40826133725703	1.41910074063378	1.40831304901532	1.24549436549483	1.90118118707274	1.59731343767989	0.644405816223785	1.58088677135828	1.31697117402769	1.58088677135828	2.57453727179626	2.31470790500052	1.12359364902583	1.49789130230822	4.45940996087263	0.0621030387671687	1.43312733842787	1.40689286209797	0.315299586604589	1.38433459744099	1.65029696587798	1.40436018801451	1.21599361534182	1.24549436549483	1.41270341705376	3.37179028668025	1.47829248698021	1.41603431351018	0.89065742871999	1.40773065579126	1.38885414260795	1.35218415222753	1.40310749218327	1.32134071330065	1.40764280050524	1.09151763698457	1.21599361534182	1.25256200552603	1.44771843083199	1.40416073619889	2.64448739169943	NA	0.543169223226431	1.37970273902711	1.47300193295764	0.268283908670419	1.40377507721552	1.42447257138089	2.00608772316869	1.47859910850724	2.17403509293554	1.06687514613095	2.56775414188212	1.40740387513179	4.58798462803493	1.40689286209797	0.626133196579334	3.28713580507812	1.25241253907384	1.26522405202169	1.40444093250332	2.0945548482381	1.58088677135828	1.39894530124923	1.31697117402769	1.38885414260795	1.39735450750252	1.40544296420449	1.20048988065587	1.27514083538461	1.40604493565975	1.30220401275352	1.40729706737974	1.40604493565975	1.41668877516822	1.32328413585215	1.58088677135828	1.33163961529172	1.0984127154493	1.40188877332686	1.10902410293939	1.0465666042941	1.10283658252798	1.24549436549483	0.104360048753227	1.04729363511576	1.24549436549483	1.24549436549483	1.24549436549483	1.24549436549483	-1.653146683274	1.24549436549483	1.24549436549483	0.937630022392534	-1.60767733095783	NA	0.703401370506194	0.423627056901012	0.423627056901012	-0.40420163467414	1.24549436549483	-0.0111491234204523	1.26383084554274	0.587072021997386	1.26885040868568	0.807940310516297	1.61353014714141	1.61353014714141	1.61353014714141	1.40863214991281	NA	1.40526635836097	1.40916963997104	2.18897918994454	2.30968206239651	1.37126589011572	1.3521479274409	1.71066695884852	1.50625889611156	1.4056798492288	1.29734311251799	1.40535564945097	1.40572397057022	1.39602983533504	1.79207791782672	1.41088078716751	1.37130582995315	1.23961503378651	1.40572397057022	0.498372816287889	1.50628546903875	1.00097946741886	1.79207791782672	1.52970383684343	1.35218415222753	1.39922822172422	1.37079784899967	1.34768642655393	1.32463954906716	-1.04916561032304	1.29024370782942	1.40535564945097	1.32422688680089	1.41216518365767	2.27076434226602	0.353772928863003	1.84463519828225	1.35300882183885	1.39998740006296	1.76099290699001	1.39181392350021	1.46747809802427	1.59616345866197	1.89257105258608	1.83790926821139	1.29053829060285	1.39998740006296	1.24302646653372	1.26104825775993	1.24302646653372	1.32463954906716	0.333640633329024	3.05671403926956	1.4089977590815	1.41655080623344	1.96557513691247	0.72965615401089	1.30132707202048	1.10928552588238	1.41947998655235	1.51464358597359	1.25593166450927	1.36133726779862	2.37401057178853	1.40267279728908	1.40167754311358	1.4025986548405	1.35218415222753	1.94762230366403	4.58798462803493	1.00755335862032	1.41423924613659	1.40565466178128	1.38844864143344	1.40464602550316	1.47499978971413	1.93398713673817	1.40499948854683	1.58088677135828	1.39602983533504	1.35300882183885	-1.24553026365344	1.35454679648281	2.21177377527146	1.31974493255528	3.17880557771189	1.38455546551886	1.30991307689903	1.40607967954635	NA	NA	1.46822929651805	1.41099418290009	1.41099418290009	1.40659107732393	NA	NA	NA	1.40863214991281	1.4092518946476	1.40547511442756	3.68928491037023	1.40434481793768	1.77366436282094	1.46501151102404	NA	1.40097847188569	NA	NA	6211.91886035584	NA	NA
AMR_AAC.6...Ie.APH.2....Ia	-24498.2784285329	1.19303294966485	1.24313623892566	NA	NA	NA	1.04460721583972	1.26432819378116	1.25844307021357	1.25733531844802	1.25873375374371	1.25766123895027	2.38948860146549	1.82040464574154	1.24396065920552	1.22576047313916	1.08754207632312	1.05702740289558	NA	1.24304255058084	1.22165819302552	1.24366519182415	1.2408247408435	1.24839140521999	1.08306094747524	1.24967645348586	1.25460104645069	1.24395679305825	0.98319327863358	1.04153003701988	1.89902358505396	1.61342659292791	1.06067273251121	1.09011536717421	1.19049656279164	1.0531076283402	-1.56859263636544	1.24395679305825	1.11605462166012	1.06145434099744	1.56598860594934	1.24304255058084	1.0932478055524	1.12212697330119	1.24735876499558	1.25116133271006	3.00737881382973	NA	1.24967645348586	0.908393399107334	1.11605462166012	0.789172155756487	1.09085090673884	1.4927463574946	1.06067273251121	0.645707264030998	1.25002515449242	2.07363021658239	1.1954168423662	2.16283899495978	1.24735876499558	1.08756606062918	1.22879673392295	1.24860063428668	1.04187330199334	1.14917914399288	1.02779059785024	1.936296837129	-1.39230607292035	1.11605462166012	1.11605462166012	1.11605462166012	0.671420317255633	-0.519687590405891	1.2135086159232	1.03221553135383	1.24304255058084	0.821026698820429	3.24777741229576	1.09085090673884	10244.7051985172	1.07418518301713	1.51971249813663	1.2036778002365	1.09011536717421	1.56279800649647	1.23739074288317	1.09085090673884	1.06483052271061	1.72051318267159	1.18632870448802	1.16499105152349	1.25002515449242	1.1954168423662	1.28538575183612	1.11605462166012	1.09011536717421	1.59779171741451	2.34019724565182	1.11605462166012	1.2218925353798	1.2584042171318	1.09011536717421	0.799849920173103	1.62286811953735	1.25070155878024	1.01166373939211	0.578180698647866	1.24304255058084	2.02421728095867	1.19049656279164	1.24395679305825	0.821077121407601	1.08265296438479	1.35459784355968	1.12247259980059	1.65749170666417	1.87915369847454	1.09344859997691	0.969320623594541	1.87675346812445	1.09979303286611	1.25116133271006	1.13781453468818	1.28880229948319	1.08265203389799	1.24675071831658	1.19031261261242	1.14098301838073	1.23733051949974	1.24357269632107	1.16255292619242	1.01048439898802	1.09878429661113	1.18632870448802	1.09344859997691	1.41080228417103	1.17621992408579	1.16817308039714	1.11234899747869	1.22996771357599	1.24967645348586	1.25628222914339	0.86684782334011	1.15916364007364	1.16817308039714	1.16710236777812	1.07956263450467	2.89069002464297	1.24517389549002	0.263770432035857	1.24600870237537	1.16255292619242	4.52256901549959	1.23862640347359	1.24409787163491	1.2269701211229	1.02494499183623	1.24896370698473	1.11011835529533	1.10538398162039	0.617973495833779	1.24900949829101	1.25211312856102	1.25628222914339	1.11605462166012	1.5664177733962	1.22975276602141	0.0859962465687312	1.41080228417103	1.12212697330119	1.41080228417103	1.14522888393007	1.0920150350265	0.789844315074207	2.2026508882161	1.60583835697719	-0.466104234244832	1.24395679305825	1.25149946411704	0.265522275278304	1.20150289100087	0.318637760545131	2.39527210282711	1.06067273251121	1.11605462166012	1.22715685811699	1.5035951573249	1.22321679141499	1.0940064366056	0.517620920215241	1.25203803906853	1.19294824890777	1.14098301838073	2.41064339643153	2.19643051294174	1.25313950225736	0.896716682870523	1.06067273251121	1.09344859997691	1.11021582650753	1.24209680030842	2.23444166423593	NA	1.80645275632059	1.16491167689249	1.07717014392409	0.412870468629845	1.24152721214035	1.12317764408288	1.75653538405903	1.086104184975	1.58302570723891	0.453099061363172	1.23891972552809	1.2509054441032	NA	1.25149946411704	-0.0957738326973554	1.6210412275383	1.09085090673884	1.03841514863954	1.24366519182415	1.72405530960524	1.41080228417103	1.21945612945599	1.12212697330119	1.19294824890777	1.21404909144502	1.2493474548454	0.636152263853421	1.10538398162039	1.24843988273818	0.997897258470515	1.22996771357599	1.24843988273818	3.94482342486287	1.05783701709971	1.41080228417103	1.08756606062918	2.50141950190399	1.24183802093471	0.91970200620578	0.850627032449659	0.568427413122609	1.11605462166012	1.53585379760561	0.890704161102911	1.11605462166012	1.11605462166012	1.11605462166012	1.11605462166012	-0.314952590113786	1.11605462166012	1.11605462166012	0.775434941151654	-1.46496096496266	NA	0.435924340714553	1.10362528945075	1.10362528945075	1.24094658695359	1.11605462166012	0.452929647166787	1.09979303286611	0.343287359304629	1.04815241147632	1.56850548714329	1.41503748495519	1.41503748495519	1.41503748495519	1.25756805675733	NA	1.2678045390554	1.25974048798146	1.86833663414917	1.39809061806274	1.13775574638356	1.14100094320322	1.19315311779711	1.35458896115672	1.24688488315637	1.07946712661391	1.24635612143721	1.24688734242675	1.21531877077136	1.34231461674219	1.24208757415464	1.13781453468818	0.979238918810731	1.24688734242675	0.198541244637978	1.35459784355968	0.812465803394299	1.34231461674219	2.83643553319523	1.14098301838073	1.2269701211229	1.15827413972406	0.873432652562848	1.12151266547954	-0.89824759266452	1.07575956328831	1.24634539914543	1.1987757594697	1.18611615389825	1.56133256156652	3.54805579535846	1.50569769834352	1.17876150873149	1.22467426829403	1.39086078752091	1.19816394304742	1.22987161713174	1.26533458717267	1.61607754586104	1.15421147690005	1.26731895367795	1.22467426829403	1.08265296438479	1.02532287421912	1.08265296438479	1.12151266547954	-0.131175414506982	0.959934456861364	1.23478977342697	1.23132392478312	1.26146566522467	1.74848372531215	1.08986061601794	0.503202081726346	1.26234118186902	0.759826930126207	0.485609538588419	1.08848476417551	1.59590690118503	1.23696339845526	2.40873074869444	1.23721639671371	1.14098301838073	2.90369570046183	NA	0.475466519879072	1.24653170396223	1.245977934415	2.53681598176252	1.24330147356793	1.20487531922933	1.68804142772264	2.39283893736574	1.41080228417103	1.21531877077136	1.17876150873149	-1.11604718736091	1.07634445283505	3.42077923006518	1.01851126814575	2.20943351189938	1.17221005560909	0.823328561350686	1.24823943622851	NA	NA	1.14410694218551	1.26096141927053	1.26096141927053	1.2469358351586	NA	NA	4302.46489618231	1.25756805675733	1.2584042171318	1.24339946832133	NA	2.39518428172132	1.15714570188798	1.20645804400496	2.45900541944745	2.43118800224846	NA	NA	NA	NA	NA
AMR_AAC.6...Ik	NA	1.05745477995903	1.09687394432082	NA	NA	NA	1.12872018735359	1.26841130436383	1.11059219872643	1.10884946438931	1.11471621856213	1.11200037999797	1.09717653111891	1.82889732558807	1.17039858764867	1.0792524866258	0.948631534787546	1.43205050612471	1.24304255058084	NA	1.24423442294958	1.09534360884354	1.11751068667798	1.10268299097153	1.21443875050792	1.10161270863053	1.10778665257699	1.17113205090722	1.28395407656476	1.09112214433562	-0.0648996818875768	1.4401438048554	0.780730329826702	0.848634439315664	1.02897992443353	2.30663468586275	NA	1.17113205090722	0.760112023606462	1.27160410440553	1.4075443469568	2.80369857914459	2.07943461952166	0.861739509202016	1.0988434425871	1.11242716827186	1.2492437138963	NA	1.10161270863053	0.718348931662395	0.760112023606462	0.672769084596166	0.854390772866061	1.37640270672745	0.780730329826702	1.05745132833998	1.10267454505343	1.27147155690131	1.09626287188061	0.72852226271028	1.0988434425871	0.948741359115241	1.07992441433279	1.10382129792895	1.24036507535981	0.997027492329044	1.2115395286705	1.31612763782204	-0.6336722098255	0.760112023606462	0.760112023606462	0.760112023606462	1.22697878785276	0.332979588599091	1.06391093938099	0.855544811649955	2.80369857914459	1.27726392542924	1.67371957766357	0.854390772866061	8741.38211882578	0.895706090266289	1.38766476525213	1.46056568557701	0.848634439315664	2.46841168290725	1.08849720797558	0.854390772866061	1.22926687943343	1.81531536116264	1.23820974418476	1.71277373841147	1.10267454505343	1.09626287188061	1.40226863859821	0.760112023606462	0.848634439315664	1.62590524744061	1.71432055261662	0.760112023606462	1.09847122671271	1.11031560970443	0.848634439315664	NA	2.8498357101754	1.10567720571661	1.25573621438723	0.805647506621512	2.80369857914459	0.541797024192982	1.02897992443353	1.17113205090722	1.73551439538021	0.837951951139464	1.24494540067515	1.61831462098781	0.756868406227771	0.0161546211850426	0.856437935418359	1.27296216282777	2.11798870377691	0.870378097842643	1.11242716827186	0.981190954184667	1.44365046080063	1.25538101753265	1.11505649177242	1.31566555913117	1.00431483743972	1.38853477349452	1.09534108111218	1.02630628710441	1.21717005995105	0.847336097914791	1.23820974418476	0.856437935418359	1.24749376386134	1.50997548133251	1.07542762163944	1.1145775016451	1.12081028931481	1.10161270863053	1.1112280404063	1.3081083695194	1.25137098747798	1.07542762163944	1.35273359201486	1.22045175392276	3.36658876867593	1.09637373602586	0.560469087174666	1.09908415318313	1.02630628710441	3.4107137095331	1.08901535030869	1.09999351820221	1.07864933787409	1.55777380528483	1.08339168529598	1.10047422588838	0.873111532528692	0.935919132554123	1.11305490542206	1.15940740759833	1.1112280404063	0.760112023606462	1.73211244182828	1.46839188954201	0.9720227705899	1.24749376386134	0.861739509202016	1.24749376386134	0.99306529139484	1.22478048323633	1.13407700868735	1.27424590635146	1.51305823983636	0.253065718273296	1.17113205090722	1.10365190078265	0.495865862247049	1.02827932340143	0.857682524838402	1.09486117993354	0.780730329826702	0.760112023606462	1.14847584894714	2.59638747784751	1.2503368650413	1.18295928033386	0.797817620484571	1.10833882628542	1.057470445545	1.00431483743972	1.09164437393549	1.42373247127502	1.10721124362685	0.721156647256731	0.780730329826702	0.856437935418359	1.25903786769064	1.09540026326393	2.14223541932325	NA	0.863264003769372	1.06042467344389	1.60889767337558	0.282678381423379	1.09360648704563	1.25280111766985	1.95548833668326	1.39433097348925	2.22043242875479	1.10563041417342	1.09942545344167	1.10679438320579	2.13662482086437	1.10365190078265	0.432622138108186	2.33424193444014	0.854390772866061	0.96960015550272	1.09534360884354	1.97422522423301	1.24749376386134	1.08463221473341	0.861739509202016	1.057470445545	1.08322529816331	1.09980843647841	1.35163886843928	0.873111532528692	1.10062307709847	2.66093669163171	1.12081028931481	1.10062307709847	1.23015494179465	1.14205161588754	1.24749376386134	0.948741359115241	1.39480958502317	1.08767779604217	0.746635806498456	0.64239127024641	1.13852704199604	0.760112023606462	1.72727422897721	0.569964461322943	0.760112023606462	0.760112023606462	0.760112023606462	0.760112023606462	0.0954045190405822	0.760112023606462	0.760112023606462	0.508532904032828	-1.62038496713893	NA	0.588365610544911	0.690059435688686	0.690059435688686	0.381776787421271	0.760112023606462	-0.124538892546015	0.870378097842643	0.242734472733138	1.20253494577268	0.733361368108499	1.36595513737694	1.36595513737694	1.36595513737694	1.10935888160682	NA	1.0994351857977	1.11217645443468	2.55457776345766	2.51196662406468	0.98140124697349	1.00421858007588	1.58986902191223	1.24490793548519	1.10055975417781	1.28665488114015	1.09910884010683	1.10055975417781	1.07064030388101	1.64061846420488	1.13059901278911	0.981190954184667	1.00143426033132	1.10033085220351	1.97124194229083	1.24494540067515	0.692911865879019	1.64061846420488	1.42229148779943	1.00431483743972	1.07864933787409	1.01067161841869	1.2700787056281	0.797559560071788	-0.569309933807597	2.07114731944188	1.09902228367442	1.59061764386201	1.16802130009819	2.36386222960981	2.36040395811726	1.68466022236823	1.1508561618487	1.08579524004698	1.62911095985202	1.07051674312785	1.24149054984675	1.40368362593021	1.7186234023537	0.728389843235847	1.14725813089243	1.08579524004698	0.837951951139464	1.18634108095287	0.837951951139464	0.797559560071788	0.373330471348546	1.20621805158233	1.12290866733572	1.1603374375727	2.3240973347532	1.42690950364991	1.30052843321642	1.06052905784908	1.15739116462566	1.67175230526362	1.47579783190014	0.966653902586953	2.52643731429539	1.09053675986761	1.08772812011295	1.08985691091362	1.00431483743972	2.19154485534882	2.13662482086437	0.849042458914645	1.14327097235787	1.10067477681145	1.04047762299059	1.09670695642069	1.25323283543868	1.76984234780521	1.09815567895202	1.24749376386134	1.07046084737559	1.1508561618487	-0.760143701783072	0.933840260762197	2.38226882992822	0.881275047756002	2.25799947002778	1.08216665850349	1.62462378596891	1.10143311106894	NA	NA	1.29356986030424	1.11442639830821	1.11442639830821	1.10557016417217	NA	NA	NA	1.10935888160682	1.11031560970443	1.10168969614964	2.17804789398094	1.09488171590808	1.99294257761109	1.23926539392123	1.31153409017993	1.08368823784241	NA	NA	NA	NA	-116.585931565599
AMR_AAC.6...Isa	NA	1.21108807959219	1.21694430483787	NA	NA	NA	2.1713922003931	1.24075244852033	1.21913006120263	1.21925761716534	1.2195560457446	1.21915429222544	1.21698259854707	1.67727844872599	1.24509613140486	1.21428686462541	1.19633399531869	1.47296114476527	1.22165819302552	1.24423442294958	NA	1.21661966792593	1.2205209133975	1.21777717440789	1.06098582098136	1.21750036195921	1.21867747251894	1.24515395725165	1.05944227296391	1.0305587646283	-0.657776925123208	3.32308289275077	1.0227152838078	1.10080322217051	1.2074325938111	1.63246392712487	-0.236445757407446	1.24515395725165	1.00528590525378	1.06653371419851	1.41606150055148	1.24426157936674	3.25571093296438	1.17659958676117	1.21713979309052	1.21922426231579	1.21497709865329	3.13674277701918	1.21750036195921	0.914878853929433	1.00528590525378	0.334218450817535	1.088213384138	1.38072852626592	1.0227152838078	0.712441255032756	1.21773297040846	1.05331490521055	1.21812001507947	0.286267971226866	1.21713979309052	1.19632679982632	2.43652650886872	1.21801712637047	1.05911811211115	1.20313603061776	1.0545428797922	1.3159381841239	-1.3364725277422	1.00528590525378	1.00528590525378	1.00528590525378	1.22858474432896	-0.448744706914054	1.21210379700164	1.18846465832716	1.24426157936674	1.08058607121979	1.53098529156175	1.088213384138	NA	1.19358964259838	1.36200909717559	1.38413044162041	1.10080322217051	2.46053555991048	1.21556792351676	1.088213384138	1.06073321739451	1.67333683105501	1.26869868935898	1.57093986590429	1.21773297040846	1.21812001507947	1.34392077490699	1.00528590525378	1.10080322217051	1.52409187414767	1.62357543627091	1.00528590525378	1.21736939467557	1.22008152799979	1.10080322217051	1.332590929955	2.64667831141916	1.21830856020735	1.05071643248009	1.0067641635491	1.24426157936674	0.180295237203616	1.2074325938111	1.24515395725165	1.72355790747663	1.07874829126211	1.19607037243376	1.55733533751214	0.890831561836295	-0.605083198896702	1.07189900950712	1.04461185312662	2.03547394983612	1.10611000116708	1.21922426231579	1.20214254961154	1.26864082108796	1.065329925274	1.22004861663553	1.26629341590674	1.20575873175785	1.25273247152012	1.21658239896119	1.20777369578235	1.11050764796987	1.12944079030845	1.26869868935898	1.07189900950712	1.11152010312207	1.39377535554189	1.215812683538	0.727605041396033	1.22174398239749	1.21750036195921	1.21823355929374	1.26309051348118	1.27357557982958	1.215812683538	1.28184860572513	1.06047945349693	3.18372880412208	1.21675055881532	0.253883506623876	1.21725579478286	1.20777369578235	NA	1.215613847101	1.21730044689204	1.21411435845446	1.54677805149035	1.21499462205741	1.21964274864427	1.12860186748451	1.0580525925623	1.21958863963098	1.22912092807805	1.21823355929374	1.00528590525378	1.61678478718029	1.39906438951683	0.531041430034448	1.11152010312207	1.17659958676117	1.11152010312207	1.20337798955357	1.06273213568996	1.04818847536432	1.2462055610925	4.09255258685837	-0.258145778507724	1.24515395725165	1.21780284490214	1.09335027890625	1.20743372992428	0.471585540299033	1.2165484906647	1.0227152838078	1.00528590525378	1.22788062306627	3.55473020675611	1.21566582728001	2.43019912605101	0.967380534835467	1.21873298082763	1.21107669869026	1.20575873175785	1.21606532050457	1.31166053554709	1.21842333605345	0.915972045189437	1.0227152838078	1.07189900950712	1.22428383528873	1.21668008492994	1.18527599389407	NA	0.460865225026756	1.21331919155442	1.43881510726427	-0.0614840644672746	1.21637928006748	1.19852730940819	1.80115518059751	1.38599689935447	2.23433585217752	1.0800109675417	1.21736962170099	1.2184222349929	2.53004014974749	1.21780284490214	-0.0506351582429629	3.83221406071109	1.088213384138	0.942699085369778	1.21661966792593	1.81685149565009	1.11152010312207	1.2152344059813	1.17659958676117	1.21107669869026	1.21475605317204	1.21728648325761	1.26270965743572	1.12860186748451	1.21740336257825	1.1847655202856	1.22174398239749	1.21740336257825	1.21443224247126	1.19443205865812	1.11152010312207	1.19632679982632	1.34931898895961	1.21549934991685	0.938153582341729	0.856818780274215	1.10678711670707	1.00528590525378	0.0923516049903406	0.23355134634222	1.00528590525378	1.00528590525378	1.00528590525378	1.00528590525378	-2.04891389815297	1.00528590525378	1.00528590525378	0.159113470297084	-1.4615783113535	6461.15866791115	0.286243352502568	0.24296164093005	0.24296164093005	-0.735523525994133	1.00528590525378	0.269961180273871	1.10611000116708	-0.103198314030608	1.05679568531209	1.2382664929325	1.31024078922913	1.31024078922913	1.31024078922913	1.21865841608689	4692.57930889564	1.21722369870202	1.21795339966976	2.45069640129017	2.49453701332925	1.20220176469559	1.2057361957148	1.55292281542414	1.19607192578817	1.21736886184449	1.06924315148507	1.21725079647891	1.21736886184449	1.21311802336665	1.55445164696946	1.22300787688665	1.20214254961154	1.04399282500259	1.21734309602806	0.0838329018758691	1.19607037243376	0.849950810755534	1.55447271401586	1.34649557552653	1.20575873175785	1.21411435845446	1.2045870070103	1.19007977400754	1.1778152775251	-0.233195774800746	1.05727730032873	1.21709866007981	1.41384525101037	1.23400932566547	2.3962615037173	0.811446905582247	1.58046797209934	1.17816778708098	1.21522178458704	1.53489734106741	1.2127936683308	1.20445762720815	1.25163201196239	1.60588236545791	3.29951486625671	1.24717991951962	1.21522178458704	1.07874829126211	1.05369717478376	1.07874829126211	1.1778152775251	-0.185118423854746	1.89226944716502	1.22174176517661	1.23095492830723	2.25410954381008	1.29405240098144	1.07014202513155	0.730881458901246	1.22852187352337	1.66065153820844	1.32178285363281	1.20016122853728	2.51558912265122	1.21587003909077	1.21550027747632	1.21577902465758	1.20575873175785	2.13246742997898	2.53004014974749	1.03848810201735	1.22560147472383	1.21744443534753	1.20899854392121	1.21686393461785	1.21928399808252	1.63917129847037	1.216950400545	1.11152010312207	1.21316160171847	1.17816778708098	-1.00534994659075	1.19658773284649	2.38869476751322	1.18908989542297	3.98247543861651	1.21527802479893	1.43882494292863	1.21759598667876	NA	15218.3471154223	1.29517068738709	1.2162838306091	1.2162838306091	1.21830212562247	NA	NA	NA	1.21865841608689	1.22008152799979	1.21767614729843	1.81984613774417	1.21651513655081	1.92543115591235	1.20192877766436	2.60582238900846	1.21472972128506	NA	NA	NA	NA	NA
AMR_ACT.30	NA	0.949761994332064	0.954261124237374	NA	NA	NA	1.12049194917221	1.23935490922355	0.95602577603872	0.955175169045669	0.956472336351869	0.956174061253952	0.954634107079107	1.70374535287769	1.14606923154871	0.952263639182882	0.957856095454562	1.40444093250332	1.24366519182415	1.09534360884354	1.21661966792593	NA	0.95909236072245	0.955177289591288	1.17760292017708	0.954649442082569	0.955712132996289	1.14597671966431	1.25320992277955	1.07026463893276	-0.0718236202957847	1.41450914927274	0.770384073034354	0.863193113278419	0.946210339879064	2.12296842355299	NA	1.14597671966431	0.752377893445578	1.24003781670701	1.39135764535213	1.09539155431861	1.99698182778672	0.937294971297875	0.954352425163435	0.95644728192061	1.22128839270176	1.89198392077338	0.954649442082569	0.693525315409931	0.752377893445578	0.651482211177732	0.858497414202536	1.373985954925	0.770384073034354	1.03925877353059	0.954986191677918	1.24060327073123	0.960206153378374	0.718554320075325	0.954352425163435	0.957667253862265	0.952034404293048	0.955395317859	1.20669500335679	0.945860256571964	1.17437593879447	1.28493460978311	0.429742443461071	0.752377893445578	0.752377893445578	0.752377893445578	1.21724576254351	0.322737122622163	0.950284838280283	0.932504933605616	1.09539155431861	1.24671741850461	1.64114396248074	0.858497414202536	NA	0.934832745635751	1.38174712736253	1.43984144541143	0.863193113278419	2.3818147739076	0.953020641186733	0.858497414202536	1.19433193074402	1.69513194495696	1.21882163545211	1.66014158075534	0.954986191677918	0.960206153378374	1.39855286157384	0.752377893445578	0.863193113278419	1.58350079028617	1.66513832206516	0.752377893445578	0.95628732931243	0.955748075142897	0.863193113278419	2.58343115329859	2.72521498391659	0.955798490072766	1.22317629396562	0.794559530779593	1.09539155431861	0.521605064762552	0.946210339879064	1.14597671966431	1.7030618491971	0.839708693435472	1.23050562493189	1.57617155864236	0.737747238657695	0.0177664480817018	0.852557999198259	1.24239007238235	2.01470597031545	0.879969379525797	0.95644728192061	0.942685530337699	1.41965919803771	1.22262376412219	0.958354052729123	1.32096943468037	0.96497034619363	1.36393565641504	0.953970553903358	0.95192246451859	1.19331567336946	0.886582884560307	1.21882163545211	0.852557999198259	1.22824508649917	1.482670273793	0.961894391433251	1.09481508288437	0.961519738730689	0.954649442082569	0.955277670270689	1.28538265529027	1.2375422345731	0.961894391433251	1.32313909318944	1.18429699410683	3.34281240018373	0.954108286567511	0.539208411161783	0.954595910588837	0.95192246451859	NA	0.953071771568222	0.955003659662579	0.951994610316698	1.51753767422531	0.952668282905367	0.954956065451447	0.89907934704261	0.902109922292303	0.957536771889247	0.960899327285634	0.955277670270689	0.752377893445578	1.64428203792814	2.72565638204307	0.953484476395878	1.22824508649917	0.937294971297875	1.22824508649917	0.943311118125586	1.1890603291911	1.11417179986785	1.2448823668285	1.48350554132546	0.245576453983313	1.14597671966431	0.955123008038946	0.488008727302521	0.946861953582719	0.85118788831922	0.953823939996418	0.770384073034354	0.752377893445578	0.964690868908113	2.4650306375422	1.22236816627204	1.17233615044541	0.782721418355016	0.956096717759693	0.949723678626547	0.96497034619363	0.953671594627093	1.39280127119202	0.955694412103849	0.696119718317953	0.770384073034354	0.852557999198259	1.23019313065844	0.954149890682317	1.78599255909391	NA	0.85856157723379	0.959798330485668	1.57116092116239	0.266757811502615	0.953674604060433	1.226724430444	1.82158665602954	2.70583056178482	2.11066045919634	1.09751426155079	0.955461782875066	0.955785578678547	1.71924026444058	0.955123008038946	0.484709814008409	2.17448604539634	0.858497414202536	0.950189093242592	2.63527676510945	1.84862886136477	1.22824508649917	0.9544016557188	0.937294971297875	0.949723678626547	0.952393599706142	0.95466907906586	1.33077789444441	0.89907934704261	0.954723466636555	0.94601836080521	0.961519738730689	0.954723466636555	1.20471656508597	0.966546145952578	1.22824508649917	0.957667253862265	1.37535573185462	0.953148706158325	0.720583478447055	0.619900996882479	1.12522461138659	0.752377893445578	0.626106434633573	0.551970734604214	0.752377893445578	0.752377893445578	0.752377893445578	0.752377893445578	0.31229427092411	0.752377893445578	0.752377893445578	0.489842338476239	-1.24300119116115	NA	0.566562386476896	0.676810871072748	0.676810871072748	-0.788330761906137	0.752377893445578	-0.110008597793038	0.879969379525797	0.226446637530899	1.16411536159427	-0.385316995707778	1.34037033005007	1.34037033005007	1.34037033005007	0.955685535574477	5027.51028644687	0.954683867449343	0.954973078863487	2.43862824363108	2.41579670854368	0.942703331005059	0.964943642511126	1.54135953129059	1.23049829613793	0.954867904381111	1.25480856332906	0.954409639232229	0.954867904381111	0.951693684045301	1.5904964844476	0.960803852464211	0.942685530337699	0.823076077633985	0.954883381889229	0.391786473912822	1.23050562493189	0.668663425056628	1.59051027316641	1.38995175933471	0.96497034619363	0.951994610316698	0.94573282056594	2.48526787391288	0.928284060741161	-0.551373417597014	1.95970765738708	0.954452432576684	1.55580377997933	0.948178462293301	2.30134117039441	1.2820055332333	1.62145589155501	1.1394569497847	0.953997844915212	1.58579790204108	0.95074894336068	1.2140297509151	1.38054123922818	1.638907870565	0.765435205375305	1.14988836380923	0.953997844915212	0.839708693435472	1.14513559111731	0.839708693435472	0.928284060741161	1.46607257089133	1.18429000937293	0.960906333254247	0.965221283146428	2.2390688256941	1.39974003003611	1.2693154564565	2.21868565216734	0.960834954914384	1.62466950519419	1.44902636637714	0.942711671789419	2.42784756764015	0.953708820573189	0.953272694712321	0.953486987216815	0.96497034619363	2.10444790757309	1.71924026444058	0.840790172357206	0.962174342811554	0.954872747031493	0.947788706197301	0.954349973830599	1.22497486713357	1.66787395989947	0.954510403795333	1.22824508649917	0.951707622722939	1.1394569497847	-0.752369823281404	0.938533437058217	2.30919563280393	0.943196540531647	2.18190974055308	0.951739626376372	1.58708116245723	0.954847486958874	NA	NA	1.26561645772977	0.954402775183893	0.954402775183893	0.95597821155274	NA	6002.87384363387	NA	0.955685535574477	0.955748075142897	0.955480627790306	2.40346578758423	0.953882362031163	1.90335750941109	1.21192753887402	NA	0.952443028275711	NA	NA	8253.04972768834	NA	NA
AMR_ACT.53	3120.85033302508	0.955077600096818	0.959537792162722	NA	6655.80423603954	NA	1.12041607034464	1.24339380085323	0.960878527943349	0.959768320682878	0.962263503022391	0.961685222861455	0.959883638972318	1.70790366473721	1.16342082049056	0.957432673884773	0.96453633722238	1.40800445959999	1.2408247408435	1.11751068667798	1.2205209133975	0.95909236072245	NA	0.960424130611668	1.18326581695851	0.959955566758583	0.961059699533834	1.16335185581388	1.25782754932493	1.07307325601834	1.01517270780236	1.41876142587093	0.774166214910136	0.867098225709392	0.950994632752207	2.15401793410919	-0.275147856563465	1.16335185581388	0.755170226735015	1.24479886430626	1.3928618208071	1.11726123632042	2.01060533398451	0.942604651715577	0.959622719562789	0.961895942185622	1.22532383100574	2.66357980806971	0.959955566758583	0.697741793244461	0.755170226735015	0.655103209164475	0.862593833414475	1.3775489558718	0.774166214910136	1.04155520085855	0.960256913437793	1.24537637994953	0.966221334648928	0.719456780066538	0.959622719562789	0.964501230031443	0.957150225514254	0.960793765729438	1.21185640216474	0.951738407028758	1.18002102446805	1.28925597093416	0.429588699627563	0.755170226735015	0.755170226735015	0.755170226735015	1.21730474203721	1.38915112758654	0.955425416201184	0.937033721318942	1.11726123632042	1.24999665343988	1.64423181634981	0.862593833414475	NA	0.939420020062797	1.38528755487536	2.73118892292705	0.867098225709392	2.40086105194721	0.958106035504007	0.862593833414475	1.19973218430313	1.70386265876129	1.22678019069201	1.66632622613395	0.960256913437793	0.966221334648928	1.40254261502042	0.755170226735015	0.867098225709392	1.58881920186166	1.67149132001601	0.755170226735015	0.962010040322125	0.962510673744175	0.867098225709392	NA	2.76169991261254	0.96105357608608	1.2280373036325	0.798351022264597	1.11726123632042	0.524935921659036	0.950994632752207	1.16335185581388	1.7041970103537	0.843649114590938	1.23386891586605	1.58170089143535	0.741591115742842	0.00344921923849322	0.8566024476339	1.24694988399206	2.03080891262455	0.884126044536367	0.961895942185622	0.947358956468806	1.42468713882355	1.22775570926559	0.96396657313935	1.32539690945979	0.97278517923937	1.3698709830292	0.959159308630044	0.957576522772654	1.19667816704653	0.890615995906785	1.22678019069201	0.8566024476339	1.23160489678655	1.48716165594903	0.96888942014331	1.09752572459842	0.967746546548048	0.959955566758583	0.96014643872544	1.28975974110625	1.24474431521319	0.96888942014331	1.32749238856371	1.18988346062686	3.33698690755661	0.959202261743295	0.542686479431047	0.959883620598204	0.957576522772654	NA	0.958242141022748	0.960377648234351	0.957080367174059	1.52317072522999	0.957799254307032	0.96420043365616	0.903446273915927	2.48542457845308	0.963074493316121	0.968744006391041	0.96014643872544	0.755170226735015	1.65163812371976	1.45050379478537	0.956402182462898	1.23160489678655	0.942604651715577	1.23160489678655	0.947864220912667	1.19464299843406	1.11680200272659	1.2490149616357	1.48811520758341	1.36165973424729	1.16335185581388	0.960280874906309	0.488550629428387	0.951768161566419	0.850882086328328	0.959025943681565	0.774166214910136	0.755170226735015	0.972675902072032	2.50007592438236	1.22638043648528	1.17714993367717	0.786611655620172	0.96143554676055	0.95504955599998	0.97278517923937	0.958844031852696	1.39727300397696	0.960962948066451	0.700312528446789	0.774166214910136	0.8566024476339	1.23425622636545	0.959367169149918	0.460746445242972	748.780558735307	0.857713182761793	0.966428032901673	1.57639533906973	0.269165433783185	0.959001487824457	1.23043157166716	1.83297251391381	1.38444518277109	2.12818286711285	1.09719489847784	0.960676694462774	0.961172963575163	2.63517659902225	0.960280874906309	0.465384448267588	2.19722559856497	0.862593833414475	0.953140570684032	0.959018055502566	1.85943454249387	1.23160489678655	0.959712047974542	0.942604651715577	0.95504955599998	0.957863504541385	0.959918787142087	1.33474471078506	0.903446273915927	0.959973016062181	0.951472978299306	0.967746546548048	0.959973016062181	1.20822184735231	0.96488486832125	1.23160489678655	0.964501230031443	1.37720038699036	0.958313668234069	0.724979492081652	0.623630517972616	1.12609761124807	0.755170226735015	0.627810094193117	0.555030407939988	0.755170226735015	0.755170226735015	0.755170226735015	0.755170226735015	0.168644809801118	0.755170226735015	0.755170226735015	0.49292475201849	-1.32724290150478	NA	0.570120806564297	0.678679729964733	0.678679729964733	-0.849437223758521	0.755170226735015	-0.112285287327824	0.884126044536367	0.228799429768459	1.17007164640128	0.739454385404613	1.34774057720218	1.34774057720218	1.34774057720218	0.96091954481752	NA	0.960044667105212	0.959727650307806	2.46276688179754	2.43546591525725	0.947374016967018	0.972784130454238	1.54741940017936	1.23391500584573	0.959967525546708	1.25951294582496	0.959749934718995	0.959967525546708	0.956797390509367	1.59612950208296	0.967194135164826	0.947374016967018	0.864200807559532	0.960061152930597	0.39435697193946	1.23386891586605	0.672600215284706	1.596009093364	1.39451775643405	0.97278517923937	0.957080367174059	0.951156695393832	1.24863377044871	0.932792300410958	-0.554451503090565	1.97291039180089	0.959700809977202	1.56084350118289	0.961719506291531	2.31945788761994	1.28524835426952	1.62768347817385	1.14424583300483	0.959239783111607	1.59120796335878	0.956539457226392	1.21792657673411	1.38439830906115	1.6454727392857	0.749721318662963	1.15097442228777	0.959239783111607	0.843649114590938	1.15149137657586	0.843649114590938	0.932792300410958	0.364317859457225	1.18710526179396	0.966997640973301	0.974112023485518	2.25880939090923	1.40404094853296	1.27405834557794	0.981992736005826	0.968365451848789	1.63084175059882	1.45331212288614	0.947580354932359	2.44753588395465	0.958737603633083	0.958578748078241	0.958549417434896	0.97278517923937	2.11993546089605	2.63517659902225	0.844941141969931	0.969008555812274	0.960124976426986	0.952658936602741	0.959495330442381	1.22911244592873	1.67541176571783	0.959784896157307	1.23160489678655	0.956871697302558	1.14424583300483	-0.755167442966662	0.943200329731719	2.32834538277841	0.948419570252484	2.20041931654032	0.958983677122373	1.59240411795394	0.960182606840551	NA	6254.32097833947	1.26934921195856	0.961205664961255	0.961205664961255	0.96144008431521	7836.92712404568	38791.0173307601	2923.43336735425	0.96091954481752	0.962510673744175	0.96069466551959	NA	0.959066167326982	1.90941414313088	1.21606232446132	0.625687880568653	0.957596959034229	NA	NA	NA	NA	NA
AMR_ACT.84	6244.45187616071	0.950906565157648	0.955491521371772	NA	NA	NA	1.12334332146298	1.24050596478881	0.957126935073974	0.959107729561756	0.958273127563256	0.957749723337665	0.95595131058379	1.70369603627314	1.15200172577897	0.953434809439172	0.959314004499518	1.40627006282036	1.24839140521999	1.10268299097153	1.21777717440789	0.955177289591288	0.960424130611668	NA	1.17934669382301	0.955913924801452	0.957032667969851	1.15189999896793	1.25445142730392	1.07126715632277	-0.07089744878528	1.41562666379227	0.771282953335583	0.86416978228608	0.947432394129116	2.12824036897921	-0.280856781106488	1.15189999896793	0.752993131620568	1.241278346568	1.39436192964522	1.10280114992592	1.99907621997395	0.938455438966368	0.955537762504738	0.957641428757781	1.22244634056682	NA	0.955913924801452	0.694549705182717	0.752993131620568	0.652329082709421	0.859479276523629	1.37486782330299	0.771282953335583	1.04066313474869	0.956234746928116	1.24181322006841	0.961540783585342	0.720105042986882	0.955537762504738	0.959201449768158	0.953381788573446	0.956582528587367	1.20823529220078	0.947164085167975	1.17609008543246	1.28638701635241	0.428560998882815	0.752993131620568	0.752993131620568	0.752993131620568	1.22027860805135	0.32319350083369	0.951536549647979	0.93364720545303	1.10280114992592	1.28078525420635	1.64528831291138	0.859479276523629	8311.88166524213	0.936079493877306	1.38256763820385	1.44070871188681	0.86416978228608	2.38479512986878	0.95436797812697	0.859479276523629	1.1960402086078	1.69700786194364	1.22071490932393	1.66151942474082	0.956234746928116	0.961540783585342	1.3994926905288	0.752993131620568	0.86416978228608	1.58461615884475	1.66704868897239	0.752993131620568	0.957702747744872	0.959561729236679	0.86416978228608	2.16629206574173	2.73027804549745	0.956942275732056	1.22447528263357	0.795426073713934	1.10280114992592	0.522335418123252	0.947432394129116	1.15189999896793	1.71618370599977	0.840586450739678	1.23129273907876	1.57780909908151	0.738636648554835	0.0292360615290639	0.853515442803588	1.24357634587593	2.01754810343564	0.8809229950826	0.957641428757781	0.943806693923494	1.42089863156532	1.22404527499394	0.959498181556852	1.32217741717636	0.966466409611771	1.36556927435825	0.955162214179502	0.95333891224453	1.19443539238029	0.887552271860012	1.22071490932393	0.853515442803588	1.22899518216488	1.48368631000491	0.963333194052679	1.09607899395661	0.962837340502357	0.955913924801452	0.957857356363882	1.28648254624443	1.23928730846993	0.963333194052679	1.32424228213651	1.18598139446056	3.34796673045128	0.95516200138002	0.540125427362205	0.955876575076812	0.95333891224453	NA	0.954370694988035	0.956307372215401	0.953205789657664	1.51912663118972	0.953933743879682	0.95666294875764	0.900203182756122	0.903433651057026	0.958908611375974	0.962477546978996	0.957857356363882	0.752993131620568	1.64591416679779	2.72476414899257	0.954291499956293	1.22899518216488	0.938455438966368	1.22899518216488	0.944398179645016	1.19090118821687	1.11551942736444	1.24609260889779	1.48462032745513	0.246803640857507	1.15189999896793	0.956332751686558	0.489482670666118	0.948060905538181	0.853605084159473	0.955013849287689	0.771282953335583	0.752993131620568	0.966219397464654	2.47051832266034	1.22363389640818	2.33911650447873	0.783634054980009	0.957370640978009	0.950948516669434	0.966466409611771	0.954650959471711	1.39394491512566	0.956905703231282	0.69713374158291	0.771282953335583	0.853515442803588	1.23140917730308	0.955398194744466	1.02838997402089	51339.2528441884	0.861346016844464	0.961313567337131	1.57240278705279	0.267715890253392	0.955065227743075	1.22794813654025	1.82389324721902	2.70510687850267	2.11322267191684	1.10044280593623	0.956553508311105	0.957049992734154	3.37927886323767	0.956332751686558	0.499155043327801	2.17731323967595	0.859479276523629	0.951179517245757	0.955052725554101	1.85069588740999	1.22899518216488	0.955702627322456	0.938455438966368	0.950948516669434	0.95354551069682	0.955963893169949	1.33166500182769	0.900203182756122	0.955849112344816	0.947243924079188	0.962837340502357	0.955849112344816	1.20621074578374	0.966627616090829	1.22899518216488	0.959201449768158	1.37808927099971	0.954368308595072	0.721691174274092	0.620831622403033	1.12744658976483	0.752993131620568	0.627006931608156	0.552702508675443	0.752993131620568	0.752993131620568	0.752993131620568	0.752993131620568	NA	0.752993131620568	0.752993131620568	0.490624434727242	-1.25218346267699	NA	0.567484414098638	0.677791763270291	0.677791763270291	0.309301100207568	0.752993131620568	-0.110693410939339	0.8809229950826	0.227463088768798	1.16604414054513	-0.38489514229468	1.3414850920615	1.3414850920615	1.3414850920615	0.956892192062828	NA	0.955969979539001	0.955229765372733	2.44222478489002	2.41874898185279	0.943794100103265	0.966595277744928	1.5428068575612	1.23130451670611	0.955900981440464	1.25600278315807	0.955684677349963	0.955900981440464	0.952996154743049	1.59184746235259	0.962240410193044	0.943794100103265	0.847355482858063	0.955900981440464	0.392782143008065	1.23129273907876	0.669636434734315	1.59176309106001	1.39116375770605	0.966466409611771	0.953205789657664	0.946987374982506	2.48423750160018	0.929354808680142	-0.552070165438531	1.96219801102733	0.955737316827203	1.55697370057464	0.950267434659933	2.30437873367259	1.28332937143257	1.62280707491708	1.14065118514622	0.955264493517151	1.5871316562346	0.952172221299198	1.21525449760824	1.38155854015248	1.64026093157958	0.778651859037396	1.14658659806757	0.955264493517151	0.840586450739678	1.14735126686182	0.840586450739678	0.929354808680142	1.46521711254124	1.18590320539459	0.962372196336759	0.966904044232742	2.24237493865687	1.40081280765798	1.270534330337	2.14673028128465	0.962221427302458	1.62660163108909	1.45007520706021	0.943665079606725	2.43067535730906	0.954815382126619	0.954627492205292	0.954699865032183	0.966466409611771	2.10723077519338	3.37927886323767	0.841757489925075	0.963578807948722	0.956153395157285	0.948895196733238	0.955633781587738	1.22624180129893	1.66946110217964	0.955730373926098	1.22899518216488	0.952852443894338	1.14065118514622	-0.753003423406684	0.939702996870783	2.31231675775579	0.944364308773052	2.18516664271967	0.953138009760846	1.58829880689733	0.956137748164932	NA	NA	1.26710078328828	0.957378966163155	0.957378966163155	0.957237098498223	NA	5695.45341009382	NA	0.956892192062828	0.959561729236679	0.956704981082297	4.7157289907218	0.95514005623573	1.90901400579271	1.21353651213867	0.686296911302882	0.953568639269789	NA	NA	NA	NA	NA
AMR_ADC.202	4623.20143804758	1.16867036392022	1.17790789828089	NA	NA	NA	0.950267412643969	1.08650111739975	1.1810322154315	1.18283662994013	1.18238524014006	1.18146642369103	1.17805950269934	1.7459579814057	1.21534665940605	1.17390987109391	1.13895816753733	1.28124785694675	1.08306094747524	1.21443875050792	1.06098582098136	1.17760292017708	1.18326581695851	1.17934669382301	NA	1.1790720290401	1.18060475390596	1.21536412657197	1.06819901987889	0.897542712910391	1.53802962555439	1.22733653953265	0.599642082449536	0.669370467423448	1.1634290174283	1.4648242114013	-0.934025507978095	1.21536412657197	0.544252301859544	0.622367690207235	1.25788714968219	1.21438538989037	2.13182228955946	1.09740859090485	1.17842701295645	1.1815145491379	1.06641422176708	1.85658704962254	1.1790720290401	0.536980774093513	0.544252301859544	0.46598672056093	0.674716264032583	0.9640673314113	0.599642082449536	0.853600816682792	1.17933031715946	0.638453883209192	1.17916068967387	0.476949741111515	1.17842701295645	1.13898469224124	1.1741209348794	1.17964143327865	0.647860427285989	1.15479968202258	0.649751628981246	1.13909921362391	-0.0849672487065699	0.544252301859544	0.544252301859544	0.544252301859544	1.06226332506577	-0.108836792224566	1.17068053584981	1.13073242472662	1.21438538989037	1.02784052571255	1.49761415819917	0.674716264032583	7066.84604843213	1.14018777897702	1.11900287148856	1.24394742872647	0.669370467423448	2.45217309265662	1.17598472284661	0.674716264032583	0.65055660563428	1.73724453688996	1.25198356831859	1.54706471092948	1.17933031715946	1.17916068967387	1.38140264599068	0.544252301859544	0.669370467423448	1.49377287491656	1.53347341701969	0.544252301859544	1.17841371870106	1.17911828455443	0.669370467423448	1.26472544789213	2.74157171066228	1.18001637654409	0.646517919270681	0.628699418805588	1.21438538989037	0.320485970489118	1.1634290174283	1.21536412657197	1.6396382960727	0.66194429650261	1.0063239422504	1.43693087328141	0.568364686757608	0.703058308974134	0.673062061276379	0.635193072970164	2.00318952498983	0.685663758740191	1.1815145491379	1.15483315660853	1.17842218043476	0.644283326338263	1.18261344240793	1.24813994986305	1.15622363494326	1.22212074321139	1.17761920728709	1.16298531059119	1.00674042523121	0.629984662830856	1.25198356831859	0.673062061276379	1.00755496994146	1.31067203921455	1.17481323667916	3.01444707781932	1.18480402700779	1.1790720290401	1.18190227527866	1.12093863512823	1.25798721532146	1.17481323667916	1.1634403541773	0.651473361776646	3.24705870742184	1.17790930266467	0.36635166923464	1.17857129963557	1.16298531059119	3.56414669165909	1.17614936274829	1.17869246127136	1.17371257430144	1.38112454122017	1.17500222807941	1.18000469338816	0.667808272922753	0.715941143258877	1.18196078841065	1.19539968428094	1.18190227527866	0.544252301859544	1.67450294558271	1.26313553497696	0.712708075742502	1.00755496994146	1.09740859090485	1.00755496994146	1.15685400145519	0.652212539103663	0.92678216200409	1.09147867455206	1.29927985275161	-0.0343581028917792	1.21536412657197	1.1795648315186	2.30817521870672	1.16351708212393	0.639127462332937	1.17739809055832	0.599642082449536	0.544252301859544	1.19316642957092	2.52062622521357	1.06729418343523	2.39555436799963	0.616131226185558	1.18082214565136	1.16874662999064	1.15622363494326	1.17669646416275	1.2321736503963	1.1804579493175	0.539133053946759	0.599642082449536	0.673062061276379	1.07235635982725	1.17765596376236	3.34754671260628	NA	0.638143623674406	1.1711796606922	1.41073034777765	2.53422279436477	1.17715905643032	1.06018946854242	1.84352250723026	1.16907225156953	2.23412621969271	0.924837337587255	1.17863273613766	1.18045847782788	6.34690871791092	1.1795648315186	0.263841153999421	2.31199327890756	0.674716264032583	0.75646672102814	1.17761457476782	1.85962107576244	1.00755496994146	1.17544644404385	1.09740859090485	1.16874662999064	1.1744357572822	1.17860467276112	1.14148183038141	0.667808272922753	1.17894342560263	1.11644413946358	1.18480402700779	1.17894342560263	1.04815094131771	1.17230333741396	1.00755496994146	1.13898469224124	1.22030659697051	1.17573876433559	0.565770355476651	0.457016915138689	0.951424316351326	0.544252301859544	2.28694129610563	0.363649156712389	0.544252301859544	0.544252301859544	0.544252301859544	0.544252301859544	0.751622104834184	0.544252301859544	0.544252301859544	0.2924602685823	-1.47990184525199	NA	0.396513042603706	0.432197228108027	0.432197228108027	-0.309291112392939	0.544252301859544	0.107819021508984	0.685663758740191	0.0326776126653352	0.651205026765732	1.02055543079128	1.18250567462824	1.18250567462824	1.18250567462824	1.18109950697481	24503.3648176762	1.17872369171609	1.18377798753751	2.49992804410022	2.49457252177161	1.15471997368799	1.1562964420227	1.43265423543778	1.00641289320948	1.17877223571335	0.541753267024595	1.1784846562672	1.17877223571335	1.17212536018248	1.55781394927807	1.18660991459628	1.15471997368799	0.646899230294317	1.17877223571335	0.209475674296304	1.0063239422504	0.502280470743652	1.5578088532769	1.24154819250884	1.15622363494326	1.17371257430144	1.15791164160726	1.0701099958347	1.10786669319701	-0.363142970916526	1.94833156386897	1.17837199861982	1.38898870931158	1.20129428955328	2.34730189467977	1.0191331600762	1.62171641508586	0.830491399777555	1.17551349789538	1.4969270768173	1.17135966073248	1.05812785601596	1.18644925767322	1.66632623950176	0.51904103481317	1.03906621536893	1.17551349789538	0.66194429650261	0.650626587633479	0.66194429650261	1.10786669319701	0.0591069251653011	1.02485433800475	1.18491012519859	1.19741882397732	2.26745871912386	1.21869095856325	1.09463124776561	0.836699653919023	1.19454410354752	1.51528487659169	1.26765783569757	1.15105333781329	2.51175219654806	1.17654859269218	1.17591564804329	1.17649512857243	1.15622363494326	2.09433569262383	6.34690871791092	0.667739942511323	1.19038254495473	1.17884482989131	1.16596194779498	1.17800301977741	1.06981360470115	1.70580865111128	1.17828117216416	1.00755496994146	1.1721650102667	0.830491399777555	-0.544201731292759	1.14519176083478	2.36249564977308	1.12864047533223	2.21795549308549	1.17415904489952	1.42258003405441	1.17910394392795	NA	NA	1.11581090021625	1.1811437095455	1.1811437095455	1.18008091333917	NA	NA	11032.3798395144	1.18109950697481	1.17911828455443	1.17926183753163	2.98123954147373	1.17745621157506	2.00714760538855	1.05577915532104	5.33089757104788	1.1749009714096	NA	-23369.9246472027	NA	NA	NA
AMR_ADC.8	NA	0.950591703106423	0.95508126595178	10425.6326868112	NA	15476.6867608792	1.1238599414772	1.24029321130101	0.956565900076344	0.955035465857735	0.957769910721905	0.95706872342299	0.95525915872891	1.70340433889689	1.15109664939293	0.95313803299621	0.958728834297399	1.40610343961167	1.24967645348586	1.10161270863053	1.21750036195921	0.954649442082569	0.959955566758583	0.955913924801452	1.1790720290401	NA	0.956555888132328	1.15087127046116	1.25420448356019	1.07112164532793	-0.070807955005913	1.41529151460302	0.771029725668249	0.863873851365101	0.946900441739069	2.12602280855009	NA	1.15087127046116	0.752790867910122	1.24097131673917	1.39470549608167	1.1012771528326	1.99772618429657	0.938174893013181	0.95522670993522	0.957291595866829	1.22231570236055	2.52076444940061	2.61478325933403	0.694365869158095	0.752790867910122	0.651992339003859	0.859234232382265	1.37453995067379	0.771029725668249	1.0406083058115	0.955771164313258	1.24147937667672	0.96094626557697	0.720336484471963	0.95522670993522	0.958724296563836	0.952864137622128	0.956306469342763	1.20788199977455	0.946590888144435	1.17596947872841	1.28613817764607	-0.633623917974397	0.752790867910122	0.752790867910122	0.752790867910122	1.22079712858786	0.323082374165627	0.951160341028548	0.933196947127271	1.1012771528326	1.16164973190103	1.64570453228768	0.859234232382265	15785.715007261	0.935647625236482	1.38238261169522	1.44047807535004	0.863873851365101	2.38335505324305	0.953848685129283	0.859234232382265	1.19568906735413	1.69634785102294	1.22016827058381	1.66106483357324	0.955771164313258	0.96094626557697	1.39921938663567	0.752790867910122	0.863873851365101	1.58427913788347	1.66659834892274	0.752790867910122	0.95716416027777	0.956006263936751	0.863873851365101	NA	2.72794767050904	0.956517135639473	1.22407869553211	0.795159103107516	1.1012771528326	0.522154167844192	0.946900441739069	1.15087127046116	1.71953837900591	0.840362950820954	1.23103377928842	1.57748419972986	0.738384095201403	0.0332975303705047	0.853252431732961	1.24339831640966	2.01638856526848	0.880569817731618	0.957291595866829	0.943375156414053	1.42041942003578	1.22372907727287	0.959080459361434	1.32181518590341	0.966029968507881	1.36499151772166	0.954752500792962	0.952767562001494	2.36736099738948	0.887226922342889	1.22016827058381	0.853252431732961	1.22871931196853	1.48343020849906	0.962990213342962	1.09606607702245	0.96226779870791	2.61478325933403	0.956588854913982	1.28617587727639	1.238808070277	0.962990213342962	1.32394445127551	1.18558242407505	3.34838843057389	0.954916113686554	0.53980599436197	0.955428830486839	0.952767562001494	0.734248886305815	0.953922759487981	0.955765787105551	0.95277919754181	1.51873526683866	0.953578787955455	0.955973708219525	0.899826807815035	0.903031122990473	0.958298414790185	0.961827751658271	0.956588854913982	0.752790867910122	1.6453255949088	1.44681569295333	0.954136661605162	1.22871931196853	0.938174893013181	1.22871931196853	0.943985813672969	1.19043082335023	1.11545483807164	1.24575065550978	1.48428315610276	0.246864805830944	1.15087127046116	0.955869718096377	0.489677180737708	0.947649648176771	0.854069829364764	0.954709641382682	0.771029725668249	0.752790867910122	0.965693505149431	2.46826576999815	1.22332013475537	2.3378513157909	0.783282523658854	0.956921460922182	0.950520456074324	0.966029968507881	0.95445159048378	1.39389940035794	0.956392465397336	0.696858692339604	0.771029725668249	0.853252431732961	1.23111032685856	0.954975241232573	2.61172385228515	6980.18641744995	0.861944814512756	0.960818303585847	1.57205396449979	0.267616472826902	0.954632312488848	1.22772138585108	1.82306302311982	1.38096520127771	2.11183551804473	1.10095988637216	0.956309868946983	0.956641378676966	NA	0.955869718096377	0.501059981884941	2.17548094927612	0.859234232382265	0.950931543184335	0.954799271645457	1.84994619038942	1.22871931196853	0.955130807427671	0.938174893013181	0.950520456074324	0.953168881479641	0.955619982559633	1.33140498016809	0.899826807815035	0.955267343440044	0.946879762237623	0.96226779870791	0.955267343440044	1.20586382223626	0.971788102045739	1.22871931196853	0.958724296563836	1.37837602887794	0.953987780980809	0.721349708417812	0.620525926851692	1.1277925631283	0.752790867910122	0.626976993042296	0.552510983578153	0.752790867910122	0.752790867910122	0.752790867910122	0.752790867910122	0.11004108974612	0.752790867910122	0.752790867910122	0.490390691665584	-1.24768123434892	NA	0.56725767585896	0.677780408126026	0.677780408126026	0.30669474753342	0.752790867910122	-0.110558017645368	0.880569817731618	0.227360043428581	1.1657183675505	0.739647856561138	1.34516262172358	1.34516262172358	1.34516262172358	0.956326394354731	682.311044464019	0.955594050901508	0.956487294482007	2.44058688204202	2.41728592713388	0.943427960031395	0.965961308973587	1.54235890506679	1.23099114625219	0.955616522791695	1.25568854109423	0.955212676551337	0.955616522791695	0.952424302698205	1.59145911155937	0.961789090264128	0.943427960031395	0.84874926640494	0.955616522791695	0.392607309330253	1.23103377928842	0.66935650654851	1.59136133018759	1.39079045624402	0.966029968507881	0.95277919754181	0.94646025306045	1.24555373967256	0.929052808263462	-0.551881558586208	1.96121388641709	0.955217531734246	1.55654789281664	0.949315353884772	2.30302837669141	1.28318918996617	1.62232465320383	1.14025436578155	0.954743581410108	1.58662586298894	0.951684780912889	1.21489066391014	1.3811767044668	1.63997727413848	0.782907144590122	1.14591529509699	0.954743581410108	0.840362950820954	1.14697235543893	0.840362950820954	0.929052808263462	0.363692855574857	1.18586202791139	0.96174524480896	0.966205264970765	2.24097487290367	1.40049351931968	1.27025333667152	1.0391562101771	0.96183549931565	1.6262396643946	1.4497532872203	0.943325269016118	2.42931471771426	0.954329044175415	0.954245766857102	0.954250923135089	0.966029968507881	2.1061748946483	NA	0.841375880862323	0.963084516731292	0.95574471792148	0.948412109548419	0.955145923701187	1.2260090193124	1.66882092001335	0.955368176946708	1.22871931196853	0.952502130935387	1.14025436578155	-0.752820533669765	0.939250359615904	2.31095454807806	0.943942856741136	2.18388228783624	0.95272337879425	1.58797611263357	0.955740131635746	22667.8046436081	NA	1.26686845721042	0.957783510494452	0.957783510494452	0.95677465470619	NA	NA	NA	0.956326394354731	0.956006263936751	0.956262822058749	1.70672868909472	0.954792383999808	1.90646971070218	1.21288693115654	NA	0.953340179516548	NA	NA	NA	NA	NA
AMR_ALI.2	9248.12879149338	0.951663208829622	0.95623902119238	2247.64831518307	NA	NA	1.12673588074007	1.24145936572133	0.957667536113106	0.956287197140201	0.958608628838202	0.958064500454748	0.956577986774425	1.70263698000252	1.15618257875496	0.954184696646174	0.959918692394562	1.40804316096055	1.25460104645069	1.10778665257699	1.21867747251894	0.955712132996289	0.961059699533834	0.957032667969851	1.18060475390596	0.956555888132328	NA	1.15621533657451	1.25529975117594	1.0723510180908	-0.0698457455017873	1.41611464578902	0.771811522365421	0.864735880363679	0.948015359267553	2.12972317614734	-0.910637547356367	1.15621533657451	0.753369826921363	1.24208931910369	1.39755976808289	1.10804968511529	1.99852407955128	0.939154387290311	0.956244142065971	0.958305489152658	1.2234711403365	2.3083345530979	0.956567234791889	0.695308516224185	0.753369826921363	0.652761607808425	0.859921610928541	1.3753036817764	0.771811522365421	1.04197775308589	0.957008493996537	1.24256434559916	0.9623801663445	0.721797401355947	0.956244142065971	0.959970756136944	0.954023817393878	0.957472044691248	1.20913846371764	0.947982413008168	1.1776487116999	1.28748988152336	-0.63566984249715	0.753369826921363	0.753369826921363	0.753369826921363	1.22395111657275	0.323499492341613	0.95228644622751	0.934281136029816	1.10804968511529	1.27621530197361	1.64970854825772	0.859921610928541	NA	0.936561458280416	1.38307682918362	1.44104744249503	0.864735880363679	2.38585264119824	0.954988290393701	0.859921610928541	1.19701179414458	1.69786208668002	1.22198428873657	2.90942138286671	0.957008493996537	0.9623801663445	1.40016101445645	0.753369826921363	0.864735880363679	1.58537872537554	1.66826239861797	0.753369826921363	0.958238932574042	0.957398469460935	0.864735880363679	0.755235657453297	2.73203318530115	0.957561976205504	1.22534897473908	0.796003714293581	1.10804968511529	0.522774212385	0.948015359267553	1.15621533657451	1.73505760099695	0.841132848902993	1.23180221209285	1.57886209550155	0.73916245206097	0.0460894897468417	0.854061291004981	1.24439508395242	3.19234790001539	0.881510462600464	0.958305489152658	0.944340385378515	1.42152175773788	1.2249965873447	0.960360982704745	1.3228584080074	0.967283272237593	1.36645029501491	0.955944607812614	0.953817714494682	1.19535005858607	0.888150131366827	1.22198428873657	0.854061291004981	1.22933815843452	1.48439682931211	0.964117569470357	1.09725631519454	0.963465477971702	0.956567234791889	0.954611646424434	1.28719414927725	1.24035750251633	0.964117569470357	1.32492010970127	1.18733287271002	3.35281696188746	0.956043132122596	0.540683376162267	0.956544082051161	0.953817714494682	2.78275138976137	0.954893718162494	0.956971767958073	0.953789605748681	1.52009015385393	0.954686339416561	0.957323139603293	0.900669043443533	0.904144029266943	0.959417165790768	0.962956338669847	0.954611646424434	0.753369826921363	1.64668932473308	1.44782487567923	0.954907191753914	1.22933815843452	0.939154387290311	1.22933815843452	0.944866829954114	1.19196082421339	1.11660476749633	1.24691249998127	1.48526752688026	0.248118205356354	1.15621533657451	0.956938017642273	0.491200951719115	0.948451494085464	0.856591112873839	0.955785877815688	0.771811522365421	0.753369826921363	0.966944828726644	2.47275922413685	1.22444114268104	1.15325952891102	0.783954969787743	0.957927245281015	0.951830415926239	0.967283272237593	0.955351726997422	1.39493407029449	0.957508325992057	0.697792282231625	0.771811522365421	0.854061291004981	1.23228045586258	0.956043795120715	NA	NA	0.864832187059	0.961915230631709	1.57309364696677	0.268495983052817	0.955613193249498	1.22880685565095	1.82499877951286	1.38183525337504	2.11383661716851	1.10401405726311	0.957393999770507	0.957739242702566	NA	0.956938017642273	1.63233111535707	2.17757959194854	0.859921610928541	0.951829440608913	0.955864554506272	1.85188673116021	1.22933815843452	0.956329678378306	0.939154387290311	0.951830415926239	0.954233125348723	0.956408792447512	1.33222877516726	0.900669043443533	0.956554339827558	0.947896512946422	0.963465477971702	0.956554339827558	1.20721481659552	0.966862583464354	1.22933815843452	0.959970756136944	1.38101121733579	0.955004110958273	0.722278161575512	0.621447700708621	1.1300651420793	0.753369826921363	0.627876520838873	0.553259575770933	0.753369826921363	0.753369826921363	0.753369826921363	0.753369826921363	0.267606251941889	0.753369826921363	0.753369826921363	0.491133932002293	-1.25601096898757	NA	0.568090631221133	0.678726904424812	0.678726904424812	0.288637775777324	0.753369826921363	-0.111183937420135	0.881510462600464	0.228320771200648	1.16750222343316	-0.384586612217612	1.33948370585799	1.33948370585799	1.33948370585799	0.957461114845984	NA	0.956582511194186	0.95660039409337	2.44347310680429	2.41961193973172	0.944402445502831	0.967229202158323	1.54380883941076	1.23172032055494	0.956582751400327	1.25673619369338	0.956238277304225	0.956582751400327	0.953580218784772	1.59243003352493	0.962852539819247	0.944402445502831	0.867649996267786	0.956582751400327	0.393493578589993	1.23172032055494	0.670239029232338	1.59255640178516	1.39192464463195	0.967283272237593	0.953789605748681	0.947446979377689	1.246512268327	0.930149362941246	-0.552557684585864	1.96336753557377	0.956311011650788	1.55761084586482	0.951223417229508	2.30553310592127	1.28437977003604	1.62359170348391	1.14134760187274	0.955868636845833	1.58779230718487	0.952736197138582	1.216065159564	1.38200847617114	1.6411102512772	0.798499695505655	1.14228269003876	0.955868636845833	0.841132848902993	1.14904277082225	0.841132848902993	0.930149362941246	0.364487528027128	1.18742749184575	0.963049172433966	0.967568077601385	2.24385043448341	1.40137250164777	2.52734518263118	1.05241322635732	0.96296894553863	1.62781588979162	1.45063120877541	0.944285048686318	2.43149855393294	0.955483308437922	0.955174021604908	0.955294550415781	0.967283272237593	2.10856292524651	NA	2.49218525588046	0.964190395937514	0.956743579100131	0.949526040618438	0.956184805431614	1.22705872515759	1.67025149508244	0.956524344929658	1.22933815843452	0.953462087514484	1.14134760187274	-0.753375060922206	0.940318836656483	2.31354302699652	0.945263191804387	2.18663581658304	0.953879647776287	1.58902879169608	0.956717863735066	NA	2517.16101857286	1.26833632934266	0.96142766541183	0.96142766541183	0.957937578023094	NA	8671.79800435213	NA	0.957461114845984	0.957398469460935	0.957346095026048	2.85233480497601	0.955921572843493	1.91763450826463	1.21410499234452	NA	0.954357610884347	NA	NA	11406.7262995551	1097.57351269413	NA
AMR_ANT.3....Ib	5849.20931906627	1.11597006340908	1.14728175475531	NA	NA	NA	1.12952612689513	1.26928338664204	1.15826049910598	1.16014363543311	1.16142336394632	1.15910126538678	1.14761993626067	1.83479693962161	2.8064643782954	1.13378693967407	0.989715614025512	1.43312733842787	1.24395679305825	1.17113205090722	1.24515395725165	1.14597671966431	1.16335185581388	1.15189999896793	1.21536412657197	1.15087127046116	1.15621533657451	NA	1.284922570352	1.09246346204697	-0.0645866069094532	1.44074166335234	0.779876186490657	0.842323556190269	1.09462424526242	2.31003398954188	-0.441939145944592	2.8064643782954	0.759693648359364	1.27252816748484	1.40852982654483	1.17039858764867	2.08226040489752	0.851514728282549	1.14900040449466	1.15925965506801	1.25018802387285	4.49197062888175	1.15109664939293	0.718937813318083	0.759693648359364	0.673334587477235	0.850335262957254	1.3740670360814	0.779876186490657	1.05818320564706	1.15213614439623	1.2723511002983	1.14707052864658	0.729010744924567	1.14900040449466	0.989696059625828	1.13421751735711	1.15291880753582	1.24130676758863	1.06230918873532	1.21265172914284	1.31708058318275	-0.633371620872485	0.759693648359364	0.759693648359364	0.759693648359364	1.22789402585251	0.333275787460163	1.12198198476764	0.935718242886081	1.17039858764867	1.28219482715582	1.67537112942578	0.850335262957254	NA	0.984424917347124	1.38619171323684	1.46068013453911	0.842323556190269	2.47061795750465	1.14085892425551	0.850335262957254	1.23015722982264	1.82283139618716	1.24012981594133	1.71550598156032	1.15213614439623	1.14707052864658	1.40009899264935	0.759693648359364	0.842323556190269	1.62845433641925	1.71609084043621	0.759693648359364	1.14837390378826	1.15681296500459	0.842323556190269	NA	2.85210048561724	1.15433534037362	1.25651456662472	0.804727687388146	1.17039858764867	0.54235211199645	1.09462424526242	2.8064643782954	1.73792385051496	0.834765491849704	1.24476747002499	1.61984088605956	0.756970285426815	1.15410925012607	0.85411365345653	1.27374701330327	2.11879749071408	0.864849357178538	1.15925965506801	1.05740246543984	1.4450210623407	1.25636306206262	1.1617446486659	1.31061019321484	1.05265716751926	1.39032588292533	1.14608147892181	1.09025900638252	1.21788796631116	0.832610794350757	1.24012981594133	0.85411365345653	1.24795013338138	1.51046233725258	1.12851199356379	1.11523382912923	1.16634657634271	1.15109664939293	1.15757665588946	2.61432055315614	1.25062847560882	1.12851199356379	1.35346658928704	1.22148216801982	3.36562971620119	1.14709093648438	0.561092952139375	1.14920425216424	1.09025900638252	NA	1.14138311754192	1.14988547620488	1.13313882395572	1.55918154189403	1.13712074414683	1.1450341197481	0.861935903059508	0.935924686769217	1.15979559503031	1.19643091639328	1.15757665588946	0.759693648359364	1.73922059611969	1.46839531287993	0.972652875110959	1.24795013338138	0.851514728282549	1.24795013338138	1.06666925780778	1.22568810301329	1.13480884085065	1.27517858826486	1.51385962016557	0.253460700898448	2.8064643782954	1.15282848350242	0.496301598054666	1.09413552255369	0.858280078272856	1.14597339618429	0.779876186490657	0.759693648359364	1.18804686942402	2.59874575949932	1.25124017123664	1.18096671456175	0.797466845468007	1.15627385871599	1.11605764127435	1.05265716751926	1.14345416676169	1.42469558394785	1.15550714141564	0.721692132435686	0.779876186490657	0.85411365345653	1.25992024098868	1.14638820105175	2.42205648357599	NA	0.863850657044509	1.11632135629214	1.61027543676111	0.283180456510817	1.14490621749912	1.25366286322167	1.95989690541566	1.39335853355631	2.2251730237722	1.10637509466474	1.14937013836829	1.15486058197955	NA	1.15282848350242	0.435863438051716	2.33923449410897	0.850335262957254	0.970182983059426	1.14606923154871	1.97842347238033	1.24795013338138	1.13776003234172	0.851514728282549	1.11605764127435	1.13628874251159	1.14947595081129	1.35183834501533	0.861935903059508	1.15036602119627	2.66064498737412	1.16634657634271	1.15036602119627	1.23111672098655	1.18747362151355	1.24795013338138	0.989696059625828	1.39572722394011	1.14035691171069	0.747138229555515	0.643006486130738	1.13922305458198	0.759693648359364	1.72704652086868	0.570348828391596	0.759693648359364	0.759693648359364	0.759693648359364	0.759693648359364	0.228882037837041	0.759693648359364	0.759693648359364	0.509059620422192	-1.62373304826939	NA	0.589038673942426	0.690568966349212	0.690568966349212	0.380646410320489	0.759693648359364	-0.124971642644577	0.864849357178538	0.24324897224602	1.20374105248505	0.733087430909544	1.36531179434193	1.36531179434193	1.36531179434193	1.1572097836987	NA	1.14917618900506	1.1591259062761	2.55725090036742	2.51435896020184	1.05733287322472	1.05255050089992	1.59165756186904	1.24479072278213	1.15011569112459	1.28753145236786	1.1491880673786	1.15011569112459	1.1270342188578	1.64421239176474	1.17396418824682	1.05733287322472	1.00497382715153	1.15011569112459	1.97101916572216	1.24479072278213	0.693594114856835	1.64417800692281	1.42327764402181	1.05265716751926	1.13313882395572	1.07646747492605	1.27086278089044	0.841399719334723	-0.569628892655579	2.0727715527133	1.14917638273638	1.59174723158541	1.20248627092982	2.3651589391294	2.35993379709829	1.68983269313197	1.14888709801639	1.1389125541908	1.63170109421779	1.12575620463233	1.24239232069349	1.40421942758673	1.72584861009835	0.729397078804781	1.14596232656714	1.1389125541908	0.834765491849704	1.18754207243371	0.834765491849704	0.841399719334723	0.373699285906923	1.20704061437701	1.16770200722687	1.19785631869053	2.32566627089202	1.42750971566073	1.301505760196	1.07668446782177	1.19493559192601	1.6735960029204	1.47647845536642	1.04311326503211	2.52893942071218	1.14251641884143	1.14030557555204	1.14227774921967	1.05265716751926	2.19187054136591	NA	0.8474146122201	1.18396404213773	1.15033405063383	1.10353839100097	1.14715540795628	1.254198172341	1.77760090120969	1.14836498138217	1.24795013338138	1.12699658271137	1.14888709801639	-0.759676692532863	1.01557810130304	2.38401449464771	0.933539591283866	2.25907798333239	1.13274649295427	1.62582316223537	1.1508550399843	NA	8255.53422721486	1.29452645400086	1.15968490041205	1.15968490041205	1.15414709249777	NA	396250.202980621	NA	1.1572097836987	1.15681296500459	1.15119050337729	0.878449141614845	1.1459063453011	1.99956802983348	1.24069871354933	3.4775265905145	1.13718069508099	NA	-35059.8551781697	NA	NA	NA
AMR_APH.2....IIIa	NA	1.24868817469089	1.25352648622628	NA	NA	15902.3446945587	0.882953821067577	1.08528703337154	1.25556952026248	1.25612139995755	1.25643183990222	1.25594942683674	1.25363818492478	1.75894245865823	1.284922570352	1.2510236296045	1.24145041685952	1.25354045379626	0.98319327863358	1.28395407656476	1.05944227296391	1.25320992277955	1.25782754932493	1.25445142730392	1.06819901987889	1.25420448356019	1.25529975117594	1.284922570352	NA	0.891190017375445	0.586745243321071	1.21884954293564	0.555326204140848	1.14226634070105	1.24438945272447	1.41253796482024	-0.497845089558433	1.28480930328019	0.535256667452251	1.06585288769117	1.19189994737571	1.28403992228171	2.08768225581115	1.22079043792139	1.25374872303102	1.25607758157765	1.06488413382603	2.34447773866913	1.254062258408	0.537791095811865	0.535256667452251	0.471392274068087	1.13058795302938	1.47601443270029	0.555326204140848	0.837700295780743	1.25449079404274	1.05317726985382	1.25658359880476	0.452392826891647	1.25374872303102	1.2414197436728	1.25109646864276	1.2546836405922	1.06501345609761	1.24313947309909	1.06122324957971	1.13028591966417	-1.04996257320244	0.535256667452251	0.535256667452251	0.535256667452251	0.989415307886609	-0.108868082734242	1.24903675265075	1.22723086562072	1.28403992228171	0.976766154334838	1.44343541467418	1.13058795302938	NA	1.23124310870424	1.47180329051444	1.46418162222043	1.14226634070105	2.46435916985503	1.25225860960384	1.13058795302938	1.06755270196227	1.75168066796519	1.33376464675629	1.67507045550636	1.25449079404274	1.25658359880476	1.45553096590591	0.535256667452251	1.14226634070105	1.63845489610747	1.64639613434066	0.535256667452251	1.25473233277754	1.25603893411015	1.14226634070105	3.32097552259634	2.71041731081613	1.25499642194339	1.05579149454743	0.564721602120938	1.28403992228171	0.325785349409575	1.24438945272447	1.28480930328019	1.79108957132572	1.12211992758019	1.29106525458234	1.46067324537804	0.567990620671252	0.613922124172508	1.11712529616557	2.46432915092739	2.01112667527209	1.15106571409324	1.25607758157765	1.23976240405171	1.28579005181243	1.06977492155181	1.25718773174635	1.3290601124008	1.25051038555307	1.291712092551	1.25324149143026	1.24695505622163	1.00372967689378	1.17141097453943	1.33376464675629	1.11712529616557	1.00848860994654	1.50079111073078	2.61643123985089	0.886296270257694	1.25968458918373	1.254062258408	1.25565251784627	1.10981950312002	1.34254945861934	2.61643123985089	1.15783338326263	1.06743934933527	3.20016196260166	1.25339656484241	0.369964637250419	1.25386398803848	1.24695505622163	0.973289151123315	1.25228044475218	1.25419292531404	1.25084281633789	1.37434980981099	1.25168198973165	1.26142740727743	1.17368517601104	1.1182550608275	1.25655683919515	1.26715538257796	1.25565251784627	0.535256667452251	1.70643330992618	1.50150873071532	0.713365629627461	1.00848860994654	1.22079043792139	1.00848860994654	1.24067314219157	1.06965930087675	0.914791217189327	1.09024546706733	1.29792538521717	-0.0521349046036586	1.28480930328019	1.25458290246283	0.218052188827521	1.24462781280937	0.589488782551882	1.25316433392397	0.555326204140848	0.535256667452251	1.26674652242915	2.46796601934016	1.06569488495445	1.06929770649723	0.594821633444503	1.25537598345886	1.24866625839604	1.25051038555307	1.25269878129399	1.23481215733736	1.25503334077246	0.539933218369587	0.555326204140848	1.11712529616557	1.07105622211639	1.25335442210822	2.67090231048903	NA	1.78796179488242	1.25697957657951	2.66666514597428	0.0697146119433748	1.25295717446397	1.05752867019213	1.8434456266658	1.47277599851419	2.23192157132545	0.857188050127139	1.25431459100676	1.25519684624748	4.75541501399461	1.25458290246283	0.0626230325685664	2.27732572987252	1.13058795302938	0.755772969054306	1.25323173050026	1.85764301262397	1.00848860994654	1.25244877684659	1.22079043792139	1.24866625839604	1.25204717886015	1.25394479974473	1.08453408064132	1.17368517601104	1.25407325997822	1.22894186321105	1.25968458918373	1.25407325997822	1.0383232040591	1.24698966747356	1.00848860994654	1.2414197436728	1.16932531914559	1.25216187288646	0.564020587106537	0.460036812626127	2.13887109604935	0.535256667452251	2.30798393115076	0.366749959869993	0.535256667452251	0.535256667452251	0.535256667452251	0.535256667452251	0.632509263099119	0.535256667452251	0.535256667452251	0.296214017900262	-1.51700115380237	NA	0.400176301757424	0.423528593840663	0.423528593840663	0.828380413469701	0.535256667452251	0.107900627650404	1.15106571409324	0.0273034003836589	1.06404542492184	1.02772840366243	1.16979307146798	1.16979307146798	1.16979307146798	1.25530574016693	NA	1.25395518052532	1.25752853813831	2.50106154633113	2.50266351711436	1.23968806710114	1.25051954899099	1.56910211308969	1.29110143785026	1.25405138939926	1.05680841040039	1.25380788859815	1.25405138939926	1.25035871254152	1.65903161438346	1.26053139510073	1.23968806710114	0.497778669610096	1.25405138939926	0.204754010306157	1.29110143785026	0.505232511086754	1.65906746852763	1.2369458924766	1.25051038555307	1.25084281633789	1.24343452038315	1.06947001569452	1.21874887233705	-0.366287760804358	1.95335852916778	1.25388173614358	1.40305745156108	1.27477421429433	2.3694727759471	1.01610660409151	1.68291010111091	1.25050676599112	2.55395399455951	1.64608902723741	1.25059501732852	1.05643045940458	1.16613823668898	1.70398097764696	0.381412782111716	1.04724696116418	2.55395399455951	1.12211992758019	1.0609102703253	1.12211992758019	1.21874887233705	0.05164527346052	1.00434465681294	1.25948075871092	1.27006021375353	2.28841905662502	1.20514107604825	1.13310265188563	0.816032304681508	1.26635417810635	1.65175224464875	1.24461588409125	1.23842251020194	2.51993995529768	1.25264919578586	1.25229287496211	1.25252849589636	1.25051038555307	2.11784941430504	4.75541501399461	1.08604876477788	1.26341233852927	1.25420878544073	1.24589032761943	1.25352066220646	1.06838492298037	1.72788256233235	1.25374018452258	1.00848860994654	1.25030191238581	1.25050676599112	-0.535263029135991	1.23471468574097	2.38099884354955	1.23114867302132	2.23886060546773	1.25506500844363	1.47615344513985	1.25420598054092	5895.04436040297	NA	1.10471616983188	1.25600160806407	1.25600160806407	1.25519539539722	NA	NA	NA	1.25530574016693	1.25603893411015	1.25447185967476	3.13991500340864	1.25308054006439	2.02684095782028	1.05391566998202	4.00915205561901	1.25145006625441	3086.26680800529	4214.62976629936	NA	NA	-18209.8315181433
AMR_APH.3...IIIa	12216.8888204906	1.06238481698098	1.07040941971059	NA	NA	NA	0.883413235296729	1.06248062929467	NA	2.0906195092207	1.07375163546433	1.07314359607101	1.07046105027775	1.54093624399833	1.09246346204697	1.06750484931989	1.04003911243707	1.2748739318777	1.04153003701988	1.09112214433562	1.0305587646283	1.07026463893276	1.07307325601834	1.07126715632277	0.897542712910391	1.07112164532793	1.0723510180908	1.09246346204697	0.891190017375445	NA	-0.107422652940261	3.10155452949416	0.864986783606985	0.942968586006287	1.0601691541681	1.45744106167931	0.0235879969809667	1.09195016956375	0.841346195105138	0.901132537474161	1.22748384525183	1.09135726527494	1.94209695619289	1.02031515713666	1.07081455558496	1.07240902123026	1.03734410003666	NA	1.07134597504893	0.749043412691984	0.841346195105138	0.197051119848784	0.928445576740814	1.22592254860756	0.864986783606985	0.796589007885616	1.07157038464417	0.890950947421253	1.06873310096676	1.02400854602257	1.07081455558496	1.03944473130377	1.06739382772373	1.07165717335363	0.894900306506179	1.0514598847233	0.890729051965165	1.12156973869634	-0.691396893427037	0.841346195105138	0.841346195105138	0.841346195105138	1.02716161335136	0.236614247862637	1.06480099702282	1.03824015623463	1.09135726527494	0.812532591196101	1.3432354836152	0.928445576740814	NA	1.04465379549228	1.20132485999334	1.23001522671646	0.942968586006287	2.27461907044827	1.06907392001746	0.928445576740814	0.897169740509861	1.53225223574676	1.10008331338458	1.42334908915848	1.07157038464417	1.06873310096676	1.15908708797929	0.841346195105138	0.942968586006287	1.37115739575568	1.41327157242062	0.841346195105138	1.06918410904652	1.07215835670266	0.942968586006287	1.19666729384258	2.48695021558751	1.07201391234339	0.887226991867539	0.84275279263393	1.09135726527494	0.0352275595565292	1.0601691541681	1.09195016956375	1.27329678909449	0.920490344498442	1.02175912225583	1.46355544045789	1.85140187325057	-0.0985094717174737	0.911337684797668	0.879068125485779	1.90926125823132	0.948108386377395	1.07240902123026	1.05369721195525	1.11194472839719	0.901347886215435	1.07312031938478	1.09944497921539	1.04950825733597	1.09702768615011	1.07054669518438	1.05752465009249	0.923630775653736	2.4314542574271	1.10008331338458	0.911337684797668	0.941225760549822	1.22268699348725	1.06426266936251	0.813063436896575	1.07358144260136	1.07134597504893	1.07177044986637	0.889480678547017	1.10271734495875	1.06426266936251	1.11124250306387	0.897113100503491	3.12571548288757	1.07057707375438	0.127674474299103	1.07082070800479	1.05752465009249	2.26469037260664	1.06933420392658	1.07122638842806	1.06753772229787	1.36086840295748	1.06789805891854	1.06583589484839	0.969682482357379	0.886087445068571	1.07271607555344	1.08060100585821	1.07177044986637	0.841346195105138	1.46975314510997	1.22832765525894	1.71093721927925	0.941225760549822	1.02031515713666	0.941225760549822	1.05544496819203	0.8995883326851	0.939896591502385	1.06649227409854	1.14409234391441	0.700053392806559	1.09195016956375	1.0717258597654	-0.194060253963248	1.05999430607099	0.555368429321153	1.06992988914529	0.864986783606985	0.841346195105138	1.0778883542366	2.29232750301154	1.03807812393719	2.24842731135359	0.797900083880705	1.0721842262797	1.06235116998201	1.04950825733597	1.06954375224341	1.14356435263201	1.07243995525379	0.749625346964914	0.864986783606985	0.911337684797668	1.04138012435011	1.06984149683268	1.38028296549288	NA	0.231737564603951	1.0612340844471	1.27730858103108	-0.217814115920477	1.07019576111416	1.04080470067857	1.6692854232558	1.21589809170499	2.06916570557171	0.857471400022573	1.07011352869123	1.07190163119555	10.6674977825638	1.0717258597654	-0.203049115875701	2.12859698689641	0.928445576740814	0.649510526115576	1.06986528073472	1.69040054825676	0.941225760549822	1.06755568391329	1.02031515713666	1.06235116998201	1.0667958344648	1.07091510297414	1.09040555159901	0.969682482357379	1.07113879202489	1.02891292966157	1.07358144260136	1.07113879202489	1.02085451584569	1.01630884936098	0.941225760549822	1.03944473130377	2.01367869298713	1.06890901979678	0.771410340606372	0.693036669160399	0.886931520433246	0.841346195105138	-0.151904581400295	0.10793587161915	0.841346195105138	0.841346195105138	0.841346195105138	0.841346195105138	-1.28367768530296	0.841346195105138	0.841346195105138	0.0163728597803818	-1.32799365179608	NA	0.160885750298173	0.0301298005742465	0.0301298005742465	-0.0324654395942963	0.841346195105138	-1.10048050960544	0.948108386377395	-0.268182119424071	0.893420438955068	0.555550412205489	1.14685657837752	1.14685657837752	1.14685657837752	1.07250997139035	NA	1.07043122639441	1.0727955187674	2.26336474008109	2.30916632982537	1.0537808832121	1.04924546080245	1.3890001199536	1.0215630584416	1.07112601004097	0.904574991058873	1.07091327607548	1.07112601004097	1.06569249233876	1.39989836180212	1.07569919952015	1.0537808832121	0.881470558990462	1.07112601004097	-0.0702707602546312	1.0215630584416	0.67647049363745	1.39989836180212	1.1842534912562	1.04950825733597	1.06753772229787	1.05383922294331	1.01099615931475	1.02512716526767	-0.107788818493076	0.899889980949684	1.07101747499031	1.24654304387263	1.08085473004354	2.21828239333261	0.742218354625763	1.43034826398752	1.00929890018845	1.0687791151415	1.37907163283753	1.06459234407736	1.02684763589584	1.10404317088821	1.45999580181302	0.13377802444636	0.902644659305893	1.0687791151415	0.920490344498442	0.890093381942039	0.920490344498442	1.02512716526767	-0.436827872665357	0.993166027425627	1.07393129296507	1.08062103384038	2.05859728083263	0.668701836177048	0.905715054561127	0.788479654107928	1.08048769932162	1.46049545607405	1.14092031246334	1.05031283920316	2.33131053024488	1.06947730791773	1.0689726292107	1.06924269867954	1.04950825733597	1.96028681747042	10.6674977825638	0.871928224620734	1.07752315330449	1.07102021659226	1.0616415881085	1.07068650392808	1.04065798415317	1.49756911924361	1.07012230313764	0.941225760549822	1.06578491008087	1.00929890018845	-0.841288652097566	1.04682641734448	2.20335504217486	1.03549945099328	3.73278450498308	1.0634298223469	2.18867297771884	1.07091469429603	NA	NA	1.09868888083824	1.07217163477148	1.07217163477148	1.0718148412881	NA	NA	NA	1.07250997139035	1.07215835670266	1.07108730334349	1.91513666792077	1.06999331349504	1.92667376593084	1.02442123752984	NA	1.06830592788525	9319.2420797111	930.73399393985	2855.94752796447	NA	NA
AMR_APH.3...Ia	NA	1.02410876586395	1.01579118161515	NA	7525.75193314361	NA	3.75671135903541	1.95809382817057	-0.0691862455071713	-0.0690030937726256	1.02385738210273	1.01346072743256	1.01562375474624	0.401977909652194	-0.0645866069094532	1.01864844539295	1.0529026889735	-0.397808123942239	1.89902358505396	-0.0648996818875768	-0.657776925123208	-0.0718236202957847	1.01517270780236	-0.07089744878528	1.53802962555439	-0.070807955005913	-0.0698457455017873	-0.0645866069094532	0.586745243321071	-0.107422652940261	NA	0.715194949076232	-0.244802019582413	-0.198055554378764	-0.0812394740941173	3.13882523804797	0.101845753483265	-0.0646045284930319	-0.364995021730144	0.598860379007764	0.773057946577286	-0.0649243420936224	0.695336751776119	-0.108737628527107	1.01476018138667	-0.0701266132411457	1.15287448766256	1.59587723460306	-0.0707813530946334	0.411187940059702	-0.364995021730144	1.48864233874697	1.06340994536202	0.988796140373511	-0.244802019582413	1.28846240515918	1.01443839866418	-0.403064684269559	1.02062605859068	2.9430612620415	1.01476018138667	1.05297430811676	-0.0742427904401468	-0.0707554566024445	1.54220633470511	-0.0946519708766172	-0.403578426143041	1.60015833062334	-0.381368453687789	-0.364995021730144	-0.364995021730144	-0.364995021730144	0.740990226741832	-0.293430545988575	-0.0767738132017278	0.968124717819858	-0.0649243420936224	2.26163182366781	6.46463374910025	1.06340994536202	NA	1.03987060005944	0.972804790280719	0.626063246824207	-0.198055554378764	2.33364964573718	-0.0728439840247867	1.06340994536202	-0.398864100558942	0.330942561327629	-0.076998549755528	0.22641650895239	1.01443839866418	1.02062605859068	-0.0443264221724341	-0.364995021730144	-0.198055554378764	0.239093098950367	0.248400576628284	-0.364995021730144	-0.074449421543688	1.01366645030939	-0.198055554378764	0.256972446187137	3.36895775013406	-0.070432824911878	-0.405883154243254	-0.29167361115676	-0.0649243420936224	1.10997074353363	-0.0812394740941173	-0.0646045284930319	-0.64086873547115	-0.228639755688537	1.08025608692823	-0.813183899775879	0.477574335647348	3.8559066208873	-0.244287692645597	0.580872360061055	-0.364810246701914	-0.202109182203292	-0.0701266132411457	-0.0875556531500053	1.00191327295715	0.600566343273572	1.0102249003799	-0.0765729461814711	1.04565149132711	-0.0643611952892572	-0.0717996141621427	-0.088198580712239	-0.562894692584223	-0.16481363392404	-0.076998549755528	-0.244287692645597	-0.191609404607039	0.0694276584420607	-0.0850732851007885	0.680164158283562	-0.072131052622533	-0.0707813530946334	1.0133280030951	0.557485193276493	-0.0779165383924711	-0.0850732851007885	-0.409384347017128	1.53855644538199	-1.3285328270515	1.01525591144137	-0.72812883310442	-0.0713831883502469	-0.088198580712239	NA	-0.0727301611475908	-0.0715357156553366	-0.0745871777346486	2.30437964596152	1.01762073411487	-0.0868912354719199	-0.151250727607956	1.19551858846267	-0.070344537299241	-0.0674365390204561	1.0133280030951	-0.364995021730144	0.274463059465159	0.064587405728148	-0.833349961136246	-0.191609404607039	-0.108737628527107	-0.191609404607039	-0.0860223266245312	-0.396300935232486	-0.904913511977739	1.15121881213806	0.755764960272478	-0.441374805131978	-0.0646045284930319	1.01439551066567	-0.769582706038747	1.02527880857028	-1.9652801664197	1.01559072114844	-0.244802019582413	-0.364995021730144	-0.070997727554999	-1.87107118823983	1.96162488339519	2.31880422935807	-0.326230983484782	-0.0702050139303031	1.02424034603119	1.04565149132711	1.01637792591977	1.12676795380496	-0.0701095932041232	-0.527454403895969	-0.244802019582413	-0.244287692645597	1.97456223860589	-0.0719858137033888	-0.0924816993287616	NA	2.55401616445801	-0.0864468657460648	0.146087324968762	0.519852025617887	-0.0720986858454786	-0.60205462969019	0.391021473044555	0.0227028586667224	-0.976787951577073	0.594147309489114	-0.0721998749312507	-0.0703843896943671	-0.0333736015803987	1.01439551066567	-0.0954373015266442	-0.162826192479432	1.06340994536202	0.980110216043984	-0.0718529849653763	0.455582245845057	-0.191609404607039	-0.0752515040661397	-0.108737628527107	1.02424034603119	1.01994937347349	1.01524036730589	-0.125021005126339	-0.151250727607956	-0.0709905006958632	-0.117387705374851	-0.072131052622533	-0.0709905006958632	2.31815067413296	-0.362309759728144	-0.191609404607039	1.05297430811676	1.51555915530137	1.01705560534914	-0.501465183761797	0.379243854114284	-1.55633913776331	-0.364995021730144	-0.101268144509725	-0.625247684080008	-0.364995021730144	-0.364995021730144	-0.364995021730144	-0.364995021730144	0.711105902347739	-0.364995021730144	-0.364995021730144	-0.725768270323694	-0.355565800105508	NA	1.35567303233103	1.0191028102014	1.0191028102014	-2.26994426622566	-0.364995021730144	1.4079389325007	-0.202109182203292	-0.794065038460119	1.54166887183727	1.15682723548788	-0.200683760248006	-0.200683760248006	-0.200683760248006	-0.069330697877229	NA	1.01517378406721	-0.0689654795982804	-0.323051997454098	3.37134146006771	-0.0875767158002939	1.04538448033519	0.94838664487545	1.08044288737036	-0.0711580837423876	1.53734171649245	-0.0712861939217499	-0.0711580837423876	1.01986048682214	0.553381922853145	-0.0703685864304323	-0.0875767158002939	0.578123741029201	-0.0711580837423876	-0.589702306715003	1.08044288737036	0.58311363510015	0.553381922853145	1.10828942504873	1.04565149132711	-0.0745871777346486	-0.0905689296818805	-0.316264234617418	-0.115254744463835	-0.234080692627852	-0.39750748620112	-0.0712982791477472	0.689871743174274	-0.0731410860300587	2.41473889908795	-1.26203006352718	0.543489488841732	1.0837500903203	1.01828633112254	0.237758448681028	1.02314351207096	1.96311685451096	-0.062059896645482	0.310600200344483	0.763348523453213	1.95993414350101	1.01828633112254	-0.228639755688537	1.54420602719571	-0.228639755688537	-0.115254744463835	-0.625976345798585	-1.0291874666042	-0.0715338934232633	-0.0695785323881617	-0.95742521709039	1.71511294148696	-0.394983258874207	1.21915759103785	-0.066470302954769	0.569598249425426	0.794959778876566	-0.0921826070077696	-1.30730078902493	1.01631204206635	1.01702099871949	-0.0728277713449604	1.04565149132711	-0.032758953295251	-0.0333736015803987	-0.260535790033848	-0.0691108297646711	1.01490366374892	1.02326846783518	-0.0717226768559997	1.96339062753927	0.3220793417046	1.01519550368334	-0.191609404607039	1.01975994245464	1.0837500903203	0.365083405084073	1.03821087761723	2.62905684442149	0.961801445361886	0.526036391635522	-0.0847775042205716	-0.0768037071108102	-0.0709116382680317	NA	NA	1.59538541031179	1.01340763388851	1.01340763388851	1.01504395935098	4426.20620548118	NA	NA	-0.069330697877229	1.01366645030939	-0.0715161812038465	-0.132373276295386	1.0158244947023	0.295779337935425	1.9629954259069	-0.910213296439704	1.01746294349376	5394.11322644315	3152.30332124764	NA	NA	NA
AMR_APH.4..Ia	4620.58286315128	1.41151434677032	1.41498123739894	6440.76043112998	NA	20974.2442951625	0.516290188679016	1.29056167540681	2.67106686633397	2.67096067841279	2.6710244743076	1.41668971756394	1.41505842335823	1.80181648684183	1.44074166335234	1.41305852535566	1.41194373458087	4.52728911760845	1.61342659292791	1.4401438048554	3.32308289275077	1.41450914927274	1.41876142587093	1.41562666379227	1.22733653953265	1.41529151460302	1.41611464578902	1.44074166335234	1.21884954293564	3.10155452949416	0.715194949076232	NA	1.26970971062048	1.33507703399771	1.40793574026888	0.903946074865591	-0.68156558836781	1.44077750614462	1.28564365290705	1.22929685300192	0.737752329048352	1.44020301016264	4.90937703372617	1.39545034168292	1.41493711642359	1.41684779610348	2.33159806455706	NA	1.41529536986098	1.12328931963535	1.28564365290705	1.12233436869711	1.3292245695632	1.64042247299659	1.26970971062048	0.99438020421027	1.41549063811602	3.51464475544597	1.41855502442155	0.56818549341486	1.41493711642359	1.41194078790125	1.41820502427009	2.67331434828284	1.2269843791768	1.40869962600549	3.51825832112354	1.23206647777882	1.96083027614089	1.28564365290705	1.28564365290705	1.28564365290705	2.00406355804397	0.571824049956391	1.41142960581114	2.71662886628822	1.44020301016264	1.04942575007985	0.962718967473918	1.3292245695632	NA	1.39815812950119	1.63643253836404	1.58118684323357	1.33507703399771	2.36924904004919	1.41382294666242	1.3292245695632	1.22757202003287	1.78995905488731	1.50513004400936	1.74391092192491	1.41549063811602	1.41855502442155	1.63436369871017	1.28564365290705	1.33507703399771	1.73439177378536	1.65593867268862	1.28564365290705	2.67941877013638	1.4157205170087	1.33507703399771	1.42143440750785	2.52010263888007	2.67286066103289	1.21952039343224	1.27306778557216	1.44020301016264	0.970953412725083	1.40793574026888	1.44077750614462	2.29445894632078	1.31776011812503	1.5138857007459	1.58195623025233	1.20623605354374	0.11795778963334	1.31975651677194	1.21536911132191	1.97503657821162	1.34521360658842	1.41684779610348	1.40472119833409	1.41197855694897	1.22959409972696	2.67370417129796	1.49783908761046	1.41880070271988	1.44393756173342	2.67445970317108	1.41163873223819	1.22274748128477	1.35597813084767	1.50513004400936	1.31975651677194	1.45638227878424	1.66157458411423	1.41991360172845	1.09024615879074	1.42061934737383	1.41529536986098	1.41690576669552	1.44716774329968	1.51552420721793	1.41991360172845	2.53688053881974	1.22664270388776	2.84223150045919	1.41470169343213	0.967696598695947	2.67390250682329	1.41163873223819	NA	2.67554754294079	1.41538641313345	1.41283607617704	1.54754048630172	1.41345452355253	1.42450587691922	1.36186496734994	1.34214286199985	1.41741138531948	1.42635402703299	1.41690576669552	1.28564365290705	1.7592898255555	1.66070868167515	1.14486139998717	1.45638227878424	1.39545034168292	1.45638227878424	1.40517924069761	3.49420750568223	1.08770038975427	1.2832503133694	1.01439248388804	3.58916964950954	1.44077750614462	1.41548120969173	4.55300359705747	1.40834731553084	1.20748441193387	1.41450547020114	1.26970971062048	1.28564365290705	1.42677209754228	5.60530803228562	1.28364601358406	1.19425998759354	1.25422692314797	2.67258941918176	1.41149803396517	1.41880070271988	1.41429599051362	1.45284329262764	1.41605352876021	1.12522344265939	1.26970971062048	1.31975651677194	1.28091168078681	1.41473107160843	2.52360176220417	NA	0.376829967193518	1.41764570153274	1.6641184708586	0.558339890345547	1.41442137631433	1.26502708245073	3.46833446334605	1.64161677093448	1.95737929926476	3.16433198752296	1.41564252588092	2.67282443873285	3.11287676392688	1.41548120969173	1.02842844915743	4.7177768524847	1.3292245695632	1.12207141651851	1.41453328912237	1.86230992845174	1.45638227878424	1.4144506496	1.39545034168292	1.41149803396517	1.41390111955951	1.41512254504659	1.57927021336507	1.36186496734994	1.41528322462547	1.40169433233279	1.42061934737383	1.41528322462547	1.16866382430071	1.42806118085232	1.45638227878424	1.41194078790125	0.890099322635545	1.41382072280198	1.14310770100656	1.07376041179371	0.772819639543125	1.28564365290705	0.688043644489326	1.07874378264587	1.28564365290705	1.28564365290705	1.28564365290705	1.28564365290705	-0.373727116060247	1.28564365290705	1.28564365290705	1.01951519693399	-1.69453514186668	NA	0.98535501056053	0.729070101651159	0.729070101651159	1.27366047041817	1.28564365290705	-0.506016547740818	1.34521360658842	0.573810214534646	1.22524152872102	0.292198258402629	1.47143443231757	1.47143443231757	1.47143443231757	2.67126391431564	3987.19583273806	1.41517446796663	1.41500483770215	2.39861692056686	2.39401666370449	1.40464551373192	1.41883626390427	1.5598695300649	1.51385493628875	1.41528543490842	1.22616310637023	1.41511341973424	1.41528543490842	1.41241143328299	1.74896764279377	1.42104818689982	1.40464551373192	1.21624468626949	1.41528543490842	0.651968053454376	1.51385493628875	1.08977609651752	1.74896764279377	1.47434073318107	1.41883626390427	1.41283607617704	1.40829074317412	1.40376201246397	1.39073348936812	-1.07838137237556	1.92842350308535	1.41504039678837	1.6738147364769	1.43439711540343	2.29250801469799	1.32857261636501	1.75440008649125	1.45208778859126	1.4143123538811	1.74037811346766	1.41287439603242	1.28085885370897	1.53074600987919	1.77315281778926	3.90927081517789	1.33497661114948	1.4143123538811	1.31776011812503	1.22327793918583	1.31776011812503	1.39073348936812	0.465525668993079	4.40995486590138	1.42037295916943	1.42956347724149	2.24930886061181	1.58063852460512	1.22036801934558	0.759642577549089	1.42517775069786	1.64890952880412	1.61640644348014	1.40420454383845	2.40343629613351	1.41421834107151	1.41397040250184	1.41412676475502	1.41880070271988	2.09464058846593	3.11287676392688	1.30665281473197	1.4233402447354	1.41538869881759	1.40916087969652	1.4148625613517	1.28384955842008	1.78016339948936	1.41503506782461	1.45638227878424	1.4123885628732	1.45208778859126	-1.2856334731718	1.40115222987095	2.30297638260365	1.40188932319667	2.04067546007602	1.41783686302189	1.68430558070457	2.67340900492297	6258.90351199341	NA	1.18802770167212	1.41734445517801	1.41734445517801	1.41626548207454	2800.69738159804	34795.6716115201	NA	2.67126391431564	1.4157205170087	1.4157755038836	3.17740955228412	1.41456823020707	1.01042098554104	1.28018441866446	1.8641332016102	1.41325300400458	NA	NA	NA	NA	NA
AMR_AxyX	NA	0.767748983453566	0.770706975577854	10680.9130006303	NA	NA	2.02944477412819	1.04417926470162	0.772094000732516	0.769525193079307	0.772505159902442	0.77218938123908	0.770936884160113	1.50735866537485	0.779876186490657	0.769141562164188	0.768786148081928	1.21599361534182	1.06067273251121	0.780730329826702	1.0227152838078	0.770384073034354	0.774166214910136	0.771282953335583	0.599642082449536	0.771029725668249	0.771811522365421	0.779876186490657	0.555326204140848	0.864986783606985	-0.244802019582413	1.26970971062048	NA	0.699989753134246	0.764853451886887	1.87013811982975	-0.282982639877905	0.779872841330162	0.628606381786822	0.590548809486309	1.221344407877	0.780663932126938	1.89446657709681	0.755644328947995	0.770770518629337	0.772465504481825	1.02724201351756	1.31208110634865	0.771016828729827	0.513317249099093	0.628606381786822	0.520379776669935	0.695821312172315	1.24895063739709	2.78271580330591	0.823927625122688	0.771257013664895	0.593180312127301	0.774166655148724	0.499314731505016	0.770770518629337	0.768699625592493	0.769139179169866	0.77150797239469	0.59717389520002	0.765269881637886	0.597570761647599	1.06876774509144	-0.88833056970274	0.628606381786822	0.628606381786822	0.628606381786822	1.01048948538473	1.63694317758794	0.767865591992692	0.754616820099657	0.780663932126938	1.07636329505289	1.50299678968256	0.695821312172315	NA	0.756359491748504	1.26354681206815	1.3221661973305	0.699989753134246	2.26894464887961	0.769785153227587	0.695821312172315	0.598693173460688	1.49520979298028	0.863654442944827	1.48460743071317	0.771257013664895	0.774166655148724	1.25140315203664	0.628606381786822	0.699989753134246	1.41925662962048	1.50907870517731	0.628606381786822	0.772185936781682	0.77180205211088	0.699989753134246	NA	2.72125174751971	0.771706138444406	0.595958512318195	0.642246417912112	0.780663932126938	0.396793235269783	0.764853451886887	0.779872841330162	1.61817007172751	0.680351793942505	1.11657088194601	1.39980460611426	0.592314726199299	-0.211403595508549	0.691891160023342	0.589590791055737	1.81547836864398	0.713485647700332	0.772465504481825	0.762205417439917	1.25063012968146	0.596772305863414	0.773368318322857	1.16484317702902	0.773622688681595	0.740491618201989	0.770488014414315	0.768379508923273	1.01541047289405	0.71877164949443	0.863654442944827	0.691891160023342	1.15054391209927	1.32924768293083	0.775179345080338	0.899802487822006	0.775721318442659	0.771016828729827	0.77175358903534	1.10961047855725	0.905357959036911	0.775179345080338	1.14988087232712	0.599183056694225	3.27821441196881	0.770591311284989	0.381095388450999	0.770915505979359	0.768379508923273	NA	0.769858024246739	0.771240115642526	0.768935790017981	1.330954587861	0.769545369212129	0.777286858876145	0.727812893502427	0.719577596010773	0.772933549668629	0.77967353918177	0.77175358903534	0.628606381786822	1.45333734232607	1.29741602979295	0.807634652765468	1.15054391209927	0.755644328947995	1.15054391209927	0.762560722217674	0.599510613219422	0.911611512080846	1.04872163043177	1.33398492635785	0.0581550496511343	0.779872841330162	0.771273442208918	0.246467327829446	0.765215083176612	0.610204500798573	0.770440594232378	2.78271580330591	0.628606381786822	0.780168957791103	2.32389360876685	1.02820072130848	2.20830456216843	0.631275179355615	0.772023217129867	0.767758332476666	0.773622688681595	0.770215418874825	1.21413743318082	0.771748401996432	0.515432800651742	2.78271580330591	0.691891160023342	1.03440887071347	0.770638306225491	1.72870604341549	NA	0.627817383615643	0.773476101634572	1.40411682857621	0.0517992597444469	0.770283315512357	1.03737208281471	1.61022898348576	1.22762607990194	1.99348940253272	0.875754910908029	0.771421949284479	0.771795226418902	1.4082983123835	0.771273442208918	0.285908916219292	2.05323007027628	0.695821312172315	0.802937570117426	0.770467854421171	1.6479894532909	1.15054391209927	0.770552003203768	0.755644328947995	0.767758332476666	0.76975371574968	0.770918179992678	1.18666760578175	0.727812893502427	0.771035605875898	0.762028740050009	0.775721318442659	0.771035605875898	0.989785795611032	0.821954050559971	1.15054391209927	0.768699625592493	1.20631881376763	0.769875816029859	0.53540295042996	2.49284485212311	0.907653076276249	0.628606381786822	0.467341401984957	0.403236096353721	0.628606381786822	0.628606381786822	0.628606381786822	0.628606381786822	-1.01620467226311	0.628606381786822	0.628606381786822	0.345577318100865	-1.03526349353512	NA	0.404548391893482	0.500276286398991	0.500276286398991	-0.987776483470104	0.628606381786822	-1.44368527880504	0.713485647700332	-0.00883357851953203	0.598740935587738	-0.414257100493967	1.16783200110507	1.16783200110507	1.16783200110507	0.771836012643058	NA	0.770994235801015	0.771699382290701	2.34194544604621	2.31889251710902	0.762138533304128	0.773527218832689	1.34463762743665	1.11657742935608	0.771090890751153	0.583633206433734	0.770868519667944	0.771090890751153	0.76871151480202	1.42051926328894	0.775782496574788	0.762138533304128	0.595748851006526	0.771090890751153	0.157515529892641	1.11657742935608	0.492046001847265	1.42051926328894	1.20916812820232	0.773527218832689	0.76898494665086	0.7649643731672	1.07882634644493	0.750943522257401	-0.402604535332842	0.575641237678539	0.770875004239323	1.39499100325227	0.783420717309885	2.16223480623008	1.13420327231304	1.44127436204136	1.01256652446307	0.770325639677395	1.41701274624746	0.768897244123125	1.02020119219663	1.25638637963996	1.45911355275559	0.568963495823765	1.06948940803664	0.770325639677395	0.680351793942505	0.597989610851067	0.680351793942505	0.750943522257401	0.21613258480939	0.962292665857359	0.775453874374722	0.781995496697021	2.0924344564015	1.24412658600947	0.577146657439909	0.780006952505662	0.778186051194355	1.45702553017953	1.30132365556665	0.762028889909587	2.33873796922141	0.770151080298319	0.769999346938605	0.770080069992006	0.773622688681595	1.93282042176848	1.4082983123835	0.680273923584504	0.77755242756021	0.771105710607397	0.765901026270005	0.770655297152278	1.03083728082606	1.4780853924094	0.77083405111321	1.15054391209927	0.768746712044307	1.01256652446307	-0.628612732469305	0.759182636591284	2.17173607460501	0.760850942566406	2.01918070086843	0.771328781817999	1.42359541166021	0.771109050641829	NA	NA	1.04923311197933	0.771128096523442	0.771128096523442	0.7719088215672	NA	NA	NA	0.771836012643058	0.77180205211088	0.771408189285634	2.24600119462654	0.770341853723922	1.82399189739154	1.01826081822492	NA	0.769411540999073	NA	NA	NA	NA	NA
AMR_BEL.3	NA	0.859843218864418	0.863489629584237	NA	NA	NA	0.942817169638371	1.12264126758301	0.864887002108588	0.866531725701866	0.865307855824458	0.865261259318174	0.863693271414994	1.59317585836095	0.842323556190269	0.861826928358603	0.862319603030995	1.25482066343187	1.09011536717421	0.848634439315664	1.10080322217051	0.863193113278419	0.867098225709392	0.86416978228608	0.669370467423448	0.863873851365101	0.864735880363679	0.842323556190269	1.14226634070105	0.942968586006287	-0.198055554378764	1.33507703399771	0.699989753134246	NA	0.857003914189799	1.93148645221356	-1.61375763885432	0.84224171838679	0.695838584507816	1.11696128860692	1.25206825571519	0.84873492882583	1.93360565136047	0.847437228378558	0.863564360962846	0.865190929569433	1.10540788789808	NA	0.86378429258846	0.607487719951462	0.695838584507816	0.587261212684882	0.780739038453947	1.29945913120924	0.70002368252572	0.893473347130407	0.864078387130548	0.617036857068039	0.867347559921481	0.557734118399844	0.863564360962846	0.862202903677342	0.861746173447601	0.864372797702222	0.622334327079607	0.856683418242557	0.671818541297403	1.14471171880865	0.57992300374496	0.695838584507816	0.695838584507816	0.695838584507816	1.04521611547071	0.279591990217294	0.860340296302012	0.845686152408273	0.84873492882583	1.17070279033741	1.53669872166226	0.780739038453947	22231.5189169911	0.847695766707643	1.30979864931344	1.3703314962504	2.65353581633621	2.21747794143078	0.862520816725698	0.780739038453947	0.651862012625295	1.58379080971803	1.04751931879124	1.59594829600827	0.864078387130548	0.867347559921481	1.31525900868229	0.695838584507816	2.65353581633621	1.49367712777373	1.5381166310494	0.695838584507816	0.864981645106257	0.863728845568333	2.65353581633621	NA	2.53702080336771	0.864556700547013	0.669513383852393	0.722481195615504	0.84873492882583	0.463283560362637	0.857003914189799	0.84224171838679	1.65859190892231	0.763885813074475	1.16338530593407	1.44863578843897	0.669096707206846	-0.194293825214487	0.775907947617888	0.519988389304786	1.8713176553667	0.800029996256751	0.865190929569433	0.854049336325445	1.3179185375754	0.369373705112692	0.866438800930217	1.20213134375159	0.867323079016275	1.17795789961222	0.863181685631671	0.860889608439686	1.08328656199524	0.805925565403831	1.04751931879124	0.775907947617888	1.1706795172628	1.41003500929274	0.868278821940946	2.4338546494195	0.868841169188842	0.86378429258846	0.863527505737351	1.18413779493581	1.08150946931355	0.868278821940946	1.23143413087113	0.666650065888921	3.24714734662612	0.863325619518964	0.464869889320728	0.863675901129686	0.860889608439686	1.21922877467909	0.862578012430935	0.86398460802569	0.861619758076698	1.39329530478989	0.862251090814773	0.867961524481824	0.816321874769924	0.810038295352335	0.865920214320565	0.871305293818016	0.863527505737351	0.695838584507816	1.53878943938281	1.36973250589556	0.875832520440491	1.1706795172628	0.847437228378558	1.1706795172628	0.854529651821132	0.660038038329621	0.978879981302446	1.12725047216871	1.39975449590613	0.0934581416326803	0.84224171838679	0.864138956420666	0.311975670646733	0.857473830880432	0.658661593808356	0.863171571446166	0.70002368252572	0.695838584507816	0.872661741697977	2.28543861291903	1.10633144193274	1.09785615498481	0.711014800261448	0.864881838151967	0.859862336104574	0.867323079016275	0.862932214588642	1.28643438474518	0.864629654855485	0.609809553288748	0.70002368252572	0.775907947617888	1.11257519315609	0.863339349050202	1.44728632631636	NA	0.669026537875269	0.866508266558475	1.47587687648623	0.165154772445896	0.863061546694085	1.11092024458867	1.69086900444608	1.30156314164569	1.99644005445409	0.913098020509393	0.86428058956659	0.8647087595686	2.12286932418341	0.864138956420666	0.301918078503809	2.06563187413927	0.780739038453947	0.859180628712332	0.863188130292016	1.72319416144307	1.1706795172628	0.863329281294601	0.847437228378558	0.859862336104574	0.862184035604915	0.863730632742717	1.25482062260811	0.816321874769924	0.863822227654313	0.854619981394541	0.868841169188842	0.863822227654313	1.06586232867415	0.903581653927092	1.1706795172628	0.862202903677342	1.23597300005237	0.862547302470317	2.53633060060111	0.540108122932481	0.950171582923829	0.695838584507816	0.524496103202374	0.482753838281232	0.695838584507816	0.695838584507816	0.695838584507816	0.695838584507816	0.345568631307715	0.695838584507816	0.695838584507816	0.422679276293804	-1.13081053360483	NA	0.490205121550957	0.563126025377392	0.563126025377392	0.518045335861935	0.695838584507816	-0.0430391708989604	0.800029996256751	0.114314880894504	0.674515976167319	-0.428635228754809	2.78742448813391	2.78742448813391	2.78742448813391	0.864832271096581	NA	0.863796960233433	0.864064909444328	2.27091238859858	2.25187347721767	0.854041175283756	0.867378604620629	1.42148411725015	1.1633489461989	0.863864768251672	1.14365986865553	0.863668737561508	0.863864768251672	0.861347820479412	1.49739736287341	0.868739802793862	0.854041175283756	0.688437889377766	0.863864768251672	2.057606507935	1.1633489461989	0.584329026434457	1.49739736287341	1.28476317787854	0.867378604620629	0.861557615032935	0.8565264300151	1.15593643223986	0.841656933880253	-0.482161848879113	1.81860067064742	0.863628386018897	1.46528527153515	0.871739296219993	2.13949357682509	1.17687868249594	1.52212173455999	1.03707198012779	0.863146851413885	1.49538878211884	0.861009872826023	1.09826312946456	1.30535862238302	1.54042050098712	0.590569455016245	1.15473281544295	0.863146851413885	0.763885813074475	0.679246754548803	0.763885813074475	0.841656933880253	0.314686937398635	1.02770477376689	0.868389704189159	0.874031131751751	2.08161594901349	1.31365864622037	1.16098340914549	0.848818140627083	0.870234228415719	1.49070255344649	1.36755772500522	0.853790893708274	2.26448171455013	0.862880644269931	0.862672481003373	0.862809401190167	0.867323079016275	1.95583789246323	2.12286932418341	0.766257980536065	0.870117917008458	0.864036511921051	0.858053332415747	0.863439376734578	1.10894152248085	1.563244505665	0.863612331577216	1.1706795172628	0.861288426742775	1.03707198012779	-0.69586329493392	0.850644824334382	2.14497330709781	0.853028150759507	2.01796084542445	0.862567732191248	1.49404282742924	0.864021995924291	NA	NA	1.12180170597418	0.862016375276536	0.862016375276536	0.864695767307911	NA	NA	6064.22309577694	0.864832271096581	0.863728845568333	0.864373515493541	1.33302277106642	0.86317372943325	1.876576744706	1.09650857362558	1.02733774773025	0.862024902890038	NA	1521.80012163192	NA	NA	-35834.4167675052
AMR_BPU.1	NA	0.942033967752214	0.946615523106753	8088.2992225011	NA	NA	1.08770302169721	1.23012797283298	0.948040336861959	0.951096411698812	0.949333051224836	0.948622677722043	0.94682576956166	1.68766789544246	1.09462424526242	0.94456757922276	0.949061651008535	1.38534087054306	1.19049656279164	1.02897992443353	1.2074325938111	0.946210339879064	0.950994632752207	0.947432394129116	1.1634290174283	0.946900441739069	0.948015359267553	1.09462424526242	1.24438945272447	1.0601691541681	-0.0812394740941173	1.40793574026888	0.764853451886887	0.857003914189799	NA	2.07483430555573	-1.37832102527937	1.09470568712077	0.748083678369277	1.23069385967132	1.38552407931768	1.02884725743505	1.97213783344875	0.929617212984195	0.946767069721676	0.94863968578956	1.21223307955962	2.87872033776946	0.94694826594833	0.686580985579244	0.748083678369277	0.646231084645842	0.852354685335735	1.3682191013093	0.764869074262725	1.02626195968824	0.947282948187875	1.23225266936345	0.951922455908558	0.702955248199393	0.946767069721676	0.949007027058918	0.94444318568799	0.947733812556256	1.19563066682347	0.938055027461873	1.15992942550222	1.27306311917957	0.442053464075955	0.748083678369277	0.748083678369277	0.748083678369277	1.18140709004152	1.39659012099711	0.942806779874714	0.925451873227214	1.02884725743505	1.2846195970635	1.60047779689769	0.852354685335735	NA	0.927824163917869	1.37627307518074	1.43424052289631	0.857016719153847	2.36394876608948	0.945460156081175	0.852354685335735	1.18225528312101	1.68437237214184	1.20560778400094	1.65109263514862	0.947282948187875	0.951922455908558	1.39210107327795	0.748083678369277	0.857016719153847	1.57585626799472	1.65093966181851	0.748083678369277	0.948409444829557	0.949045691269409	0.857016719153847	NA	2.69592688783949	0.947813475492104	1.21405564158048	0.78885879017434	1.02884725743505	0.516885998085974	2.63753883942289	1.09470568712077	1.68293148583168	0.833718876929674	1.22532553091772	1.56394302483542	0.732233297824739	-0.0929753235696776	0.846474063850077	1.2333471113809	1.99903788854686	0.873556833315515	0.94863968578956	0.935371526418717	1.41155796694204	1.21250973207355	0.950215558733649	1.31290932904481	0.955481553048662	1.35286908565133	0.946189816845764	0.94397166267191	1.18431639819099	0.880147759501678	1.20560778400094	0.846474063850077	1.22366751863491	1.47571031965196	0.953272123322317	1.08344947061093	0.953334229186973	0.94694826594833	0.94807048304396	1.27712807083314	1.2257208063474	0.953272123322317	1.31501556538732	1.17100848899784	3.2952697764067	0.946422495951051	2.03528352179992	0.946972908773789	0.94397166267191	NA	0.945400959835489	0.947177312267318	0.944390031727907	1.50624447368676	0.945062756357459	0.946305271293074	0.892405895497118	0.893591758289711	0.949504530846311	0.952324712471466	0.94807048304396	0.748083678369277	1.63444364052331	1.43966438469731	0.947388005119148	1.22366751863491	0.929617212984195	1.22366751863491	0.935720361741143	1.17642498081688	1.10218851810777	1.23557165205164	1.47646554369102	0.233551664114341	1.09470568712077	0.947365944194832	0.472635882517326	0.939431851764194	0.824653263503965	0.946131876768434	0.764869074262725	0.748083678369277	0.955869357281632	2.43026514595999	1.21318947105212	1.19915633816132	0.776914163030438	0.948288578979129	0.942091074576078	0.955481553048662	0.945895715087314	1.38398756951097	0.947936181410644	0.689216775949891	0.764869074262725	0.846474063850077	1.22072663974392	0.94640698285314	1.72671974662028	NA	0.828269622695301	0.951406579478468	1.56282697823171	0.259039137614086	0.946085094188437	1.21726319282221	1.80816183119467	1.373718785539	2.09523974328541	1.064380662859	0.947580985433848	0.948095590509212	1.08800678714677	0.947365944194832	0.507501132326154	2.16619889097442	0.852354685335735	0.943122422302737	0.94625686929136	1.83606339711313	1.22366751863491	0.946576229221115	0.929617212984195	0.942091074576078	0.944589304077583	0.946959041934124	1.32456425628007	0.892405895497118	0.947021888840795	0.938082196147618	0.953334229186973	0.947021888840795	1.19286738368969	0.964253159630733	1.22366751863491	0.949007027058918	1.34693225266245	0.945456711584172	0.713365311620879	0.613540743722999	1.12616119731848	0.748083678369277	0.617874400572685	0.546554966500637	0.748083678369277	0.748083678369277	0.748083678369277	0.748083678369277	0.314942009369343	0.748083678369277	0.748083678369277	0.484514343806261	-1.21751752159492	NA	0.560484301615838	0.667911456458181	0.667911456458181	0.452452478826116	0.748083678369277	-0.104881160080623	0.873556833315515	0.217880973200166	1.14825387118918	0.746686465264652	1.33587128340096	1.33587128340096	1.33587128340096	0.948157130520568	NA	0.947050767654491	0.945878838328193	2.41767130859729	2.39818379551293	0.93539811505502	0.955420772627181	1.53044953688312	1.2251915942144	0.947128275571118	1.24633828705906	0.946754724582826	0.947128275571118	0.944047699259678	1.5825370457267	0.952622371494436	0.93539811505502	0.508906590036259	0.947128275571118	0.383949388664369	1.2251915942144	0.661870708854342	1.5825370457267	1.381179316736	0.955420772627181	0.944340954927724	0.938069791508579	1.23733537217371	0.921238188852275	-0.545942142032919	1.98820434268547	0.946752803415443	1.54800470732539	0.9392812730237	2.28389990624265	1.27126150517141	1.61255862367095	1.13183496330829	0.946222586335249	1.57780156789099	0.943126609582202	1.20493527601401	1.37633465723654	1.63014941402063	0.664708333042597	1.17858323795373	0.946222586335249	0.833718876929674	1.1260816424833	0.833718876929674	0.921238188852275	0.355343673241789	1.16907240060983	0.95274323242814	0.956235081897041	2.21972578161434	1.39251290971494	1.26083313786805	1.00042335055169	0.95235632062837	1.6103734995724	1.44225747340999	0.935154869604557	2.41082466966609	0.945906614465365	0.945610739545685	0.945747871531333	0.955481553048662	2.08813808850645	1.08800678714677	0.834652621298309	0.953683801241926	0.947123363376403	0.940204444379478	0.94661012954687	1.21585802545893	1.65804697743711	0.946804289400829	1.22366751863491	0.943999222842564	1.13183496330829	-0.748097639791816	0.931278400670304	2.29083038820775	0.935518281742298	2.16303639810135	0.943589696807671	1.57902492089572	0.947030868242942	NA	5437.12637417285	1.2526758632516	0.947952514242501	0.947952514242501	0.948131627964836	NA	NA	NA	0.948157130520568	0.949045691269409	0.947726055832521	1.40748194254909	0.946143946661065	1.9029409354514	1.20257708007204	3.21156201520808	0.944826008730428	NA	NA	NA	NA	NA
AMR_BRO.1	NA	2.10864598603426	2.20136641118565	NA	NA	NA	3.53841111675007	1.67469638427732	2.12800288486476	2.12876104937268	2.13396302624683	2.13106779912519	2.1366446624802	2.18161028772801	2.31003398954188	2.11351497301254	2.07245905231588	1.6151289131599	1.0531076283402	2.30663468586275	1.63246392712487	2.12296842355299	2.15401793410919	2.12824036897921	1.4648242114013	2.12602280855009	2.12972317614734	2.31003398954188	1.41253796482024	1.45744106167931	3.13882523804797	0.903946074865591	1.87013811982975	1.93148645221356	2.07483430555573	NA	-0.982867072586055	2.31005664218356	1.42374271191736	1.47918044626748	1.25889365474267	2.30656739138421	1.8326317930767	2.03931314946145	2.12458946234203	2.14099766456649	1.64504102704678	NA	2.12601884595264	1.24151371311198	1.42374271191736	1.12338615597797	1.4084150104362	1.85964735098226	1.87008021180286	1.15979340890233	2.12707787605642	1.43356193195616	2.13871104435315	0.642513014349591	2.12458946234203	2.07240658056287	2.11360897776246	2.12994699439437	1.43661581927478	2.0892683850754	1.4192434921034	3.35134883501087	-2.05732859282826	1.42374271191736	1.42374271191736	1.42374271191736	1.3386155070225	0.0265966942736277	2.10162981990693	1.95916040095353	2.30656739138421	4.79605737773022	2.35921018526691	1.4084150104362	6304.69140649343	1.9960494933175	1.88131768985528	1.68097077431204	1.93158483002959	2.1142991490773	2.1187765416724	1.4084150104362	1.45695286041071	2.12392701532489	2.23683650350176	1.69233013274662	2.12707787605642	2.13871104435315	1.64474411333586	1.42374271191736	1.93158483002959	1.98153214398205	0.967133511019168	1.42374271191736	2.13614905543687	2.1277253990788	1.93158483002959	1.33806127199822	2.29257208503241	2.13027069007023	1.40727568640502	1.00610809274776	2.30656739138421	4.45529576811514	2.07485173326537	2.31005664218356	1.62693461377818	1.39748968516298	2.36291573743258	1.6855602879585	0.388635994039655	0.439882423509938	1.41028928993926	1.37121921694755	2.31999879342263	1.42117745275473	2.14099766456649	2.04507810143071	2.4067704091626	1.48391701599513	2.14633187598083	2.32363676127039	2.13061710286853	2.3675042468766	2.12302951406267	2.07748980925907	1.44191357233444	1.95440181334737	2.23683650350176	1.41028928993926	1.7888692170125	1.62123991711583	2.12082655022484	0.934037691104052	2.15934720769296	2.12601884595264	12.8559214798176	1.54303476933824	2.22472653336861	2.12082655022484	1.59322537117815	1.46300430755022	2.30486067471085	2.2253319789952	0.65568993641015	2.12591723563111	2.07748980925907	2.22419580010878	2.12003893399832	2.12889283013034	2.11249914818143	1.53070782542564	2.11641528322952	1.47852083733994	1.9785300495969	1.04326299160695	2.14164616891508	2.24001189155461	12.8559214798176	1.42374271191736	1.99848173507756	1.67100777439943	0.621174516643662	1.7888692170125	2.03931314946145	1.7888692170125	2.05517420217229	1.47437044161452	1.26483776262912	1.64662643008837	0.923612079517527	0.0357987383661204	2.31005664218356	2.12682912630074	0.212477177981615	2.08536545305646	0.89221280945552	2.12244764019129	1.87008021180286	1.42374271191736	2.20975082820906	2.12612677314075	1.63546126383996	1.55480128515676	0.915136756098352	2.13257901182493	2.10864200693254	2.13061710286853	2.1214890253999	2.06555052723411	2.12991923637472	1.2342822306905	1.87008021180286	1.41028928993926	1.55221741489763	2.1240385012277	NA	NA	1.56290282157447	1.50707464231491	1.56083454675849	0.163672945279895	2.12215523538669	1.54969656947492	2.18607017931985	1.54015069502554	2.45364897226249	1.11450403658585	2.13022012726485	2.13133346478333	1.44478304548142	2.12682912630074	-0.166980489792632	2.22022800278097	1.4084150104362	1.9225037466404	2.12300677823469	2.14683169954855	1.7888692170125	2.1191160427478	2.03931314946145	2.10864200693254	2.13169161892588	2.12650247948066	1.15422301927672	1.9785300495969	2.12597428712676	1.92805164645089	2.15934720769296	2.12597428712676	1.55499380756232	1.43517745295024	1.7888692170125	2.07240658056287	0.916304110323189	2.11879922674163	1.25852396822769	1.17704412490356	1.16094843073086	1.42374271191736	0.659973383647413	1.1958069423374	1.42374271191736	1.42374271191736	1.42374271191736	1.42374271191736	-2.44206686205399	1.42374271191736	1.42374271191736	1.08198728731712	-1.71143180211809	NA	0.804333745998435	0.317305235311859	0.317305235311859	-0.0392393685484987	1.42374271191736	0.0330262035658463	1.42117745275473	0.708066989089843	1.43683253153043	1.23817932894068	1.79855460878543	1.79855460878543	1.79855460878543	2.12786715439784	9045.35801058265	2.12662803421536	2.12868395848545	1.97026471348871	2.15226440007578	2.04506484478706	2.13060291333168	1.69151868438188	2.36299639817519	2.12679156513232	1.70541485748209	2.12584076034884	2.12679156513232	2.10666452369325	1.84135361048855	2.17675120031249	2.04506484478706	1.37264360485977	2.12679156513232	0.580989155880951	2.36299639817519	1.14313919155302	1.84135361048855	1.49177615374661	2.13060291333168	2.11250595844888	2.07827087355845	1.35200769275784	1.99375489649538	-1.53141118727216	2.09957832749528	2.12589033402357	1.07117823541227	2.25024687922535	2.13747229954754	4.37891808157665	1.93550881979699	2.28262413168149	2.11973654922822	1.82637991610374	2.12491374608975	2.14778328856445	1.70010274427797	2.02812502906162	1.02863370383458	2.52585129197372	2.11973654922822	1.39748968516298	1.41679283276128	1.39748968516298	1.99375489649538	0.351194874473009	1.45693875016985	2.16400082859798	2.22864794093165	1.72097105766987	0.535440460802472	1.71037993622773	1.09378231716855	2.21737020382161	1.40319798799744	1.09501597379766	2.03342825250211	2.25828975431318	2.12124849233359	2.11963332798959	2.12070547500617	2.13061710286853	1.73349648510828	1.44478304548142	0.935754453037407	2.20072294751217	2.17758012096138	2.09109871883776	2.12492487076554	1.62239993489395	2.09099223259395	2.1253622191127	1.7888692170125	2.10674477750718	2.28262413168149	-1.42379500354554	2.00203378617588	2.04842363571711	1.94057309508495	1.92803450646053	2.18360633954185	1.02121247578171	2.12694261688624	NA	NA	1.60691224979904	2.12907857814808	2.12907857814808	2.1331060913022	NA	NA	4921.74664843472	2.12786715439784	2.1277253990788	2.13079593053777	NA	2.12245875528513	1.82763414083943	3.39482802078174	NA	2.1156786265333	1712.34785095301	-2241.13319275621	NA	NA	NA
AMR_Bifidobacterium.bifidum.ileS.conferring.resistance.to.mupirocin	NA	-0.667007999483615	NA	NA	NA	NA	-1.1309417690026	NA	NA	-3.39917664617016	-0.867992739608119	-0.274297529987527	-0.285687782082361	-1.55642489233168	-0.441939145944592	NA	-0.799563917436965	-1.69330749092362	-1.56859263636544	NA	-0.236445757407446	NA	-0.275147856563465	-0.280856781106488	-0.934025507978095	NA	-0.910637547356367	-0.441939145944592	-0.497845089558433	0.0235879969809667	0.101845753483265	-0.68156558836781	-0.282982639877905	-1.61375763885432	-1.37832102527937	-0.982867072586055	NA	NA	-1.23739078689321	-0.0567834299049123	-0.877707922772444	NA	-1.32822109219287	-0.981715000547417	NA	-0.587951898193551	-0.299444053553519	NA	-0.521714467749709	NA	-1.23739078689321	-0.331219526768859	NA	NA	-0.433343669072089	NA	-0.652987351327704	-0.2384536863706	-1.08513377765351	-0.961730244251835	NA	-0.55007194795832	NA	-0.647090090432148	-0.76970763383173	-0.533289189618821	NA	-1.25980424271532	1.91272489138285	-1.23739078689321	-1.23739078689321	-1.23739078689321	-0.36448336491759	0.551210267519111	-0.890452570299361	-0.205181880799596	NA	NA	-2.21903462067888	NA	NA	NA	-1.41701740401551	-0.0665261870816006	NA	-0.328984599164685	-0.454741024807036	NA	NA	-1.91746379261959	-0.456987371365891	NA	-0.652987351327704	-1.08513377765351	-0.770608686896258	-1.23739078689321	NA	-1.68911121993049	-2.21997530912891	-1.23739078689321	-0.59448618004448	-0.830598740233629	NA	-1.17441446637303	-2.76874545841723	-0.640872194102102	-0.78096235926784	-0.385140326632758	NA	NA	NA	NA	-2.46200113592286	-0.887062753462437	NA	NA	-1.49412019095699	-0.0853432751067514	-0.96077103418181	-0.420560177929505	-1.06215203776158	NA	-0.587951898193551	-0.501077448087703	-1.60649124801687	-0.57455793195854	NA	-0.659122937440206	NA	NA	-0.762127773591622	NA	-0.772522756638658	NA	-0.456987371365891	-0.96077103418181	NA	-2.31005261679993	-0.737454513505659	NA	NA	-0.521714467749709	-0.913774296601188	-0.301706398794039	-0.585549284233642	-0.737454513505659	-2.8821546540901	NA	NA	-0.988031456245798	0.00723119077988083	NA	NA	-0.427804077005981	-0.430453823150197	NA	-0.4804210156823	-0.773671984427554	NA	NA	NA	-0.365617819883832	-1.19272343325612	NA	-0.913774296601188	-1.23739078689321	-1.13773953938069	-0.642971598179469	-0.557515449752241	NA	-0.981715000547417	NA	NA	-0.140943457459247	-0.704224339539125	NA	NA	1.03144945215006	NA	NA	NA	NA	-0.332895115366485	NA	-0.433343669072089	-1.23739078689321	-0.858679368650651	-1.81654954160583	NA	-1.74866125697969	NA	-2.01562224153225	-0.685566452042645	NA	-0.152318748315685	-7.22323918582655	-1.37036543053478	-0.737658363846117	-0.433343669072089	-0.96077103418181	NA	NA	-0.395372071801018	6614.50687627648	-0.531999394762329	-0.167347580465878	-0.929125211022718	0.18952790672927	NA	NA	NA	-1.31323517072349	NA	-0.587294159082073	NA	-3.10382660971422	-0.894674650432564	NA	0.0441586859550582	-2.36540447173371	NA	NA	-4.00661150855892	-1.72637031049284	NA	NA	-0.981715000547417	-0.685566452042645	-0.618052307863206	-0.655198740781482	-0.939203537405223	NA	NA	-0.186381511641677	NA	NA	-0.0881058600816429	-2.64046545884619	NA	-0.55007194795832	-1.941880131013	NA	NA	-0.384236729633064	NA	-1.23739078689321	0.12813953282261	-2.12114726234967	-1.23739078689321	-1.23739078689321	-1.23739078689321	-1.23739078689321	-1.53737832781421	-1.23739078689321	-1.23739078689321	-1.81699324989589	NA	8688.68859298968	-0.0420300383434463	-0.08195635867384	-0.08195635867384	0.476581097659412	-1.23739078689321	0.257540667928593	NA	-2.19370404311313	-0.454413866477958	-1.53507386547066	-0.836900050777557	-0.836900050777557	-0.836900050777557	-2.18112335997729	NA	-0.930724540709031	NA	-2.38386895282472	-2.2398271485765	NA	-0.890591206916098	-2.00629107540594	NA	NA	-0.579013165831708	NA	NA	NA	-1.54478515478027	NA	NA	-0.521493011172711	NA	0.0827449908366032	NA	-0.279189123638748	-1.54478515478027	-1.78656496945271	-0.890591206916098	NA	NA	NA	-1.14538533363544	2.08244284583997	-0.5513107241007	-0.559507159141951	NA	-5.64860980746297	-6.18805979751053	-1.64061574980294	-0.735792794887829	-0.478221156295537	-0.0773603675431419	-1.02428742793218	NA	NA	NA	-0.598664127547003	-3.8594242902151	-0.353845775876188	-0.0773603675431419	-0.887062753462437	-0.214271209972563	-0.887062753462437	-0.629856158686663	NA	-0.819578416341852	-0.564973936075227	NA	-1.61995498793786	-0.181172352347594	NA	-0.666346603594863	NA	-1.21714231765332	-2.37067580345882	NA	-2.41130704953815	-0.6917558554768	-0.64084961672357	NA	NA	NA	-0.894674650432564	-0.479966333552115	NA	-0.894795497988845	NA	-0.858104917910096	-0.238562631185184	-1.65372435330014	-0.962779401471129	NA	-1.30861129331696	-0.478221156295537	2.61555476148642	NA	NA	-0.900002776726445	-1.41515206800178	-0.522130907691396	-2.08214613134715	-0.824645899749481	NA	NA	-6.23848987047798	-0.66929428036944	-0.66929428036944	-0.655419185703382	NA	NA	NA	-2.18112335997729	-0.830598740233629	-0.946249965555655	-0.846686780384392	-1.66697570339087	-2.02371559046803	-0.237054934552652	NA	NA	NA	NA	NA	NA	NA
AMR_BioF	5849.20931906627	1.11597006340908	1.14728175475531	NA	NA	NA	1.12952612689513	1.26928338664204	1.15826049910598	1.16014363543311	1.16142336394632	1.15910126538678	1.14761993626067	1.83479693962161	2.8064643782954	1.13378693967407	0.989715614025512	1.43312733842787	1.24395679305825	1.17113205090722	1.24515395725165	1.14597671966431	1.16335185581388	1.15189999896793	1.21536412657197	1.15087127046116	1.15621533657451	2.8064643782954	1.28480930328019	1.09195016956375	-0.0646045284930319	1.44077750614462	0.779872841330162	0.84224171838679	1.09470568712077	2.31005664218356	NA	NA	0.759693648359364	1.27252816748484	1.40852982654483	1.17039858764867	2.08226040489752	0.851514728282549	1.14900040449466	1.15925965506801	1.25018802387285	4.49197062888175	1.15109664939293	0.718937813318083	0.759693648359364	0.673334587477235	0.850335262957254	1.3740670360814	0.779876186490657	1.05818320564706	1.15213614439623	1.2723511002983	1.14707052864658	0.729010744924567	1.14900040449466	0.989696059625828	1.13421751735711	1.15291880753582	1.24130676758863	1.06230918873532	1.21265172914284	1.31708058318275	-0.633371620872485	0.759693648359364	0.759693648359364	0.759693648359364	1.22789402585251	0.333275787460163	1.12198198476764	0.935718242886081	1.17039858764867	1.28219482715582	1.67537112942578	0.850335262957254	NA	0.984424917347124	1.38619171323684	1.46068013453911	0.842323556190269	2.47061795750465	1.14085892425551	0.850335262957254	1.23015722982264	1.82283139618716	1.24012981594133	1.71550598156032	1.15213614439623	1.14707052864658	1.40009899264935	0.759693648359364	0.842323556190269	1.62845433641925	1.71609084043621	0.759693648359364	1.14837390378826	1.15681296500459	0.842323556190269	NA	2.85210048561724	1.15433534037362	1.25651456662472	0.804727687388146	1.17039858764867	0.54235211199645	1.09462424526242	2.8064643782954	1.73792385051496	0.834765491849704	1.24476747002499	1.61984088605956	0.756970285426815	1.15410925012607	0.85411365345653	1.27374701330327	2.11879749071408	0.864849357178538	1.15925965506801	1.05740246543984	1.4450210623407	1.25636306206262	1.1617446486659	1.31061019321484	1.05265716751926	1.39032588292533	1.14608147892181	1.09025900638252	1.21788796631116	0.832610794350757	1.24012981594133	0.85411365345653	1.24795013338138	1.51046233725258	1.12851199356379	1.11523382912923	1.16634657634271	1.15109664939293	1.15757665588946	2.61432055315614	1.25062847560882	1.12851199356379	1.35346658928704	1.22148216801982	3.36562971620119	1.14709093648438	0.561092952139375	1.14920425216424	1.09025900638252	NA	1.14138311754192	1.14988547620488	1.13313882395572	1.55918154189403	1.13712074414683	1.1450341197481	0.861935903059508	0.935924686769217	1.15979559503031	1.19643091639328	1.15757665588946	0.759693648359364	1.73922059611969	1.46839531287993	0.972652875110959	1.24795013338138	0.851514728282549	1.24795013338138	1.06666925780778	1.22568810301329	1.13480884085065	1.27517858826486	1.51385962016557	0.253460700898448	2.8064643782954	1.15282848350242	0.496301598054666	1.09413552255369	0.858280078272856	1.14597339618429	0.779876186490657	0.759693648359364	1.18804686942402	2.59874575949932	1.25124017123664	1.18096671456175	0.797466845468007	1.15627385871599	1.11605764127435	1.05265716751926	1.14345416676169	1.42469558394785	1.15550714141564	0.721692132435686	0.779876186490657	0.85411365345653	1.25992024098868	1.14638820105175	2.42205648357599	NA	0.863850657044509	1.11632135629214	1.61027543676111	0.283180456510817	1.14490621749912	1.25366286322167	1.95989690541566	1.39335853355631	2.2251730237722	1.10637509466474	1.14937013836829	1.15486058197955	NA	1.15282848350242	0.435863438051716	2.33923449410897	0.850335262957254	0.970182983059426	1.14606923154871	1.97842347238033	1.24795013338138	1.13776003234172	0.851514728282549	1.11605764127435	1.13628874251159	1.14947595081129	1.35183834501533	0.861935903059508	1.15036602119627	2.66064498737412	1.16634657634271	1.15036602119627	1.23111672098655	1.18747362151355	1.24795013338138	0.989696059625828	1.39572722394011	1.14035691171069	0.747138229555515	0.643006486130738	1.13922305458198	0.759693648359364	1.72704652086868	0.570348828391596	0.759693648359364	0.759693648359364	0.759693648359364	0.759693648359364	0.228882037837041	0.759693648359364	0.759693648359364	0.509059620422192	-1.62373304826939	NA	0.589038673942426	0.690568966349212	0.690568966349212	0.380646410320489	0.759693648359364	-0.124971642644577	0.864849357178538	0.24324897224602	1.20374105248505	0.733087430909544	1.36531179434193	1.36531179434193	1.36531179434193	1.1572097836987	NA	1.14917618900506	1.1591259062761	2.55725090036742	2.51435896020184	1.05733287322472	1.05255050089992	1.59165756186904	1.24479072278213	1.15011569112459	1.28753145236786	1.1491880673786	1.15011569112459	1.1270342188578	1.64421239176474	1.17396418824682	1.05733287322472	1.00497382715153	1.15011569112459	1.97101916572216	1.24479072278213	0.693594114856835	1.64421239176474	1.42334051696835	1.05255050089992	1.13316281383419	1.07646719925424	1.27085753152682	0.841078574301192	-0.569681637988125	2.0727715527133	1.14917638273638	1.59174723158541	1.20248627092982	2.3651589391294	2.35993379709829	1.68983269313197	1.14888709801639	1.1389125541908	1.63170109421779	1.12575620463233	1.24239232069349	1.40421942758673	1.72584861009835	0.729397078804781	1.14596232656714	1.1389125541908	0.834765491849704	1.18754207243371	0.834765491849704	0.841399719334723	0.373699285906923	1.20704061437701	1.16770200722687	1.19785631869053	2.32566627089202	1.42750971566073	1.301505760196	1.07668446782177	1.19493559192601	1.6735960029204	1.47647845536642	1.04311326503211	2.52893942071218	1.14251641884143	1.14030557555204	1.14227774921967	1.05265716751926	2.19187054136591	NA	0.8474146122201	1.18396404213773	1.15033405063383	1.10353839100097	1.14715540795628	1.254198172341	1.77760090120969	1.14836498138217	1.24795013338138	1.12699658271137	1.14888709801639	-0.759676692532863	1.01557810130304	2.38401449464771	0.933539591283866	2.25907798333239	1.13274649295427	1.62582316223537	1.1508550399843	NA	8255.53422721486	1.29452645400086	1.15968490041205	1.15968490041205	1.15414709249777	NA	396250.202980621	NA	1.1572097836987	1.15681296500459	1.15119050337729	0.878449141614845	1.1459063453011	1.99956802983348	1.24069871354933	3.4775265905145	1.13718069508099	NA	-35059.8551781697	NA	NA	NA
AMR_CARB.8	27713.3727548034	0.750331070356524	0.752541178451677	5329.20092721911	NA	NA	2.04094703470786	1.03032798664031	0.753530318779882	0.754826783487967	0.754068451046526	0.753699530126252	0.752661519273579	1.52389304900342	0.759693648359364	0.751400249377685	0.750870265921676	1.24549436549483	1.11605462166012	0.760112023606462	1.00528590525378	0.752377893445578	0.755170226735015	0.752993131620568	0.544252301859544	0.752790867910122	0.753369826921363	0.759693648359364	0.535256667452251	0.841346195105138	-0.364995021730144	1.28564365290705	0.628606381786822	0.695838584507816	0.748083678369277	1.42374271191736	-1.23739078689321	0.759693648359364	NA	0.543084436011942	1.27268828584295	0.760130224225514	1.94244647721873	0.741064912467272	0.752615328065867	0.753838735864757	1.01060350100767	1.27568380402703	0.75276889839277	0.47214238646226	2.59878606774561	0.535288004436581	0.69297397732349	1.22699225878146	0.628589276543457	0.818913777685622	0.752909592523495	0.540644544218587	0.755166321575038	0.495536695428247	0.752615328065867	0.7508336121616	0.751315810164807	0.753188332658923	0.543530201880759	0.748457245744099	0.542244138815234	1.07262144924101	-0.995215388860823	2.59878606774561	2.59878606774561	2.59878606774561	1.05153601402841	0.226099273935679	0.750354503949453	0.74013882201712	0.760130224225514	1.18053803415442	1.58076931498429	0.69297397732349	NA	0.741248403358086	1.2414597029305	1.32902787631265	0.695848042078582	2.19035344414338	0.751893023326339	0.69297397732349	0.544097347715373	1.51436525833109	0.710938883043833	1.52392349513261	0.752909592523495	0.755166321575038	1.24357260088444	2.59878606774561	0.695848042078582	1.43871249544771	1.54480571020542	2.59878606774561	0.753678465409074	0.753558607062586	0.695848042078582	0.888177335050016	2.46296601019217	0.753279954365012	0.541311654669702	0.646532819758233	0.760130224225514	0.429846259354288	0.748100001671854	0.759651830850789	1.68138772535616	0.679458263497836	1.0862124447547	1.43519403002848	0.603667016999966	-0.190989568756799	0.690990931051684	0.53862838152065	1.8371371820026	0.708080658601031	0.753838735864757	0.746016581965844	1.24535024811362	0.544318305844346	0.754649425990443	1.16101480780748	0.754267674889817	0.743965502751776	0.75233486714975	0.750868701454012	1.02327573623012	0.711199839236339	0.710938883043833	0.690990931051684	1.09590817785221	1.3435564997356	0.755808456526591	0.909329523135162	0.756297525726934	0.75276889839277	0.753625805275781	1.09513095850958	0.777608187849495	0.755808456526591	1.14524927797447	0.543987588516701	2.98277340583054	0.752440834374012	0.358355684824851	0.752697985921486	0.750868701454012	1.45820096526127	0.751890421799178	0.752890782501253	0.751271744105539	1.36161611645163	0.751678667780451	0.757333298877853	0.719425505882356	0.713822277877221	0.754267123540177	0.759212328821873	0.753625805275781	2.59878606774561	1.47228717661507	1.30407715560104	0.812595509295367	1.09590817785221	0.741064912467272	1.09590817785221	0.746262002182719	0.5444589374125	0.918366856583804	1.03641476642113	1.36417260068408	-0.0443615230200389	0.759651830850789	0.752959154037914	0.201690305113374	0.748394042235406	0.62426369163929	0.752293428519251	0.628589276543457	2.59878606774561	0.759499521899684	2.25548148365197	1.01198716514964	2.15014359627721	0.637240019485528	0.753502404890785	0.750342895272754	0.754267674889817	0.752141164599338	1.23343872013049	0.753322526456031	0.474087532774723	0.628589276543457	0.690990931051684	1.02058833363794	0.752452662528725	NA	NA	0.653618481415848	0.754594973600959	1.4421925264315	-0.0549254087701386	0.752267467767678	1.03567068007792	1.63855272185434	1.2238649494081	1.99075450714674	0.908341414605732	0.753147426078994	0.753375871232771	NA	0.752959154037914	0.327193116828927	2.05315831825241	0.69297397732349	0.732196202947152	0.752331115018005	1.68144558465838	1.09590817785221	0.752408288456005	0.741064912467272	0.750342895272754	0.751917973180831	0.752707435783085	1.18959037072853	0.719425505882356	0.752808961305026	0.746002111799225	0.756297525726934	0.752808961305026	0.98765082533853	2.83858769157552	1.09590817785221	0.7508336121616	1.25833161951607	0.751876724824879	0.490617618234726	0.419317254518246	0.93332466859208	2.59878606774561	0.479334914637588	2.36630837905846	2.59878606774561	2.59878606774561	2.59878606774561	2.59878606774561	0.415623524055242	2.59878606774561	2.59878606774561	2.26370800379576	-1.06174900358248	2748.99411135324	0.378138560043863	0.461039349090912	0.461039349090912	-0.983606278678408	2.59878606774561	0.06011184020342	0.708080658601031	2.30181358727183	0.543276789732935	1.06159404799705	1.16812606263825	1.16812606263825	1.16812606263825	0.753475207534237	NA	0.752767117765255	0.753465445616155	2.23937017359059	2.22169325177271	0.746017893040013	0.754244754277512	1.35460654960505	1.08620971921889	0.752769368710364	0.542025718789329	0.752623945487173	0.752769368710364	0.751065141749801	1.4349089348585	0.756409662233543	0.746017893040013	0.541936573168734	0.752769368710364	0.0378466956860556	1.08620971921889	0.455464181265341	1.4349089348585	1.21611278615438	0.754244754277512	0.751242152055125	0.74823026933549	1.07191766124675	0.737329173999022	-2.36384897513739	0.539593849832401	0.75265712133791	1.42985437015553	0.761552859390601	2.1186766602591	1.19891218619965	1.46028336604373	0.821091935921117	0.752295794835707	1.43366763080283	0.751150589837872	1.00247793124904	1.2584356439348	1.47768916718002	2.13460280668863	0.980223144764996	0.752295794835707	0.679458263497836	0.542238089179431	0.679458263497836	0.737347062581583	0.166559314761795	0.970110656598914	0.756100983208921	0.760770965723106	2.06735747133724	0.403995983358741	0.540972751677906	0.838509865847179	0.758185852302502	1.48791448181756	1.31894455391013	0.74589631318567	2.23248445245028	0.752087621478192	0.752003724214713	0.752071982949113	0.754267674889817	1.9444303787206	NA	0.679837764488261	0.757631430135527	0.7528875743305	0.748809804832844	0.752560506554809	1.01517342343428	1.49798867954203	0.752653845270726	1.09590817785221	0.751041291145233	0.821091935921117	-2.59885905595091	0.743572055948221	2.12359321384019	0.745149538628844	2.00271587795324	0.752923089945151	1.46566536087207	0.752891990048311	NA	NA	1.05590404515919	0.752732885352052	0.752732885352052	0.753475312449337	NA	6748.85864052181	5164.76964497585	0.753475207534237	0.753558607062586	0.753167477425141	1.35161498584419	0.752324233287487	1.88488060034625	1.00027960795966	1.10234862146494	0.751557593429645	6118.25620316389	2758.52812965847	NA	NA	NA
AMR_CGA.1	NA	1.23504845488782	1.24033816867908	-60526.4290770638	3844.23553375594	38930.6314902412	0.940693581881283	1.09248719922982	1.24264376125063	1.24151146982008	1.24355798415043	1.24291638453912	1.24043337074529	1.7592050336064	1.27252816748484	1.23773050276335	1.22651302659567	1.28690993459045	1.06145434099744	1.27160410440553	1.06653371419851	1.24003781670701	1.24479886430626	1.241278346568	0.622367690207235	1.24097131673917	1.24208931910369	1.27252816748484	1.06585288769117	0.901132537474161	0.598860379007764	1.22929685300192	0.590548809486309	1.11696128860692	1.23069385967132	1.47918044626748	-0.0567834299049123	1.27252816748484	0.543084436011942	NA	1.25195525833521	1.27168371024285	2.13641255171265	1.20422437023137	1.24047433325318	1.24300856817796	1.07212771901369	2.093811269407	1.24089144383183	0.541007518540624	0.543060650626205	0.471098541901157	1.10189116356145	1.46051308171711	0.59053161620858	0.855076261938281	1.24121951108418	0.608901971082098	1.24329373961198	0.475116166944384	1.24047433325318	1.22650173168011	1.23769594144968	1.2415171735911	0.620297116486096	1.22888043234138	0.626790549723593	1.14582048136412	0.871515678144092	0.543060650626205	0.543060650626205	0.543060650626205	1.0520954885963	-0.107118419958239	1.23541406492518	1.21216199633794	1.27168371024285	1.05028480618046	1.50434762167599	1.10189116356145	23170.2870062363	1.21667923009391	1.45262063476555	1.09930959666027	1.11695216823703	2.48074817978635	1.23895407714418	1.10189116356145	0.620904122291329	1.75354852816817	1.32277923594705	1.6784108926317	1.24121951108418	1.24329373961198	1.45307590315943	0.543060650626205	1.11695216823703	1.63382841777694	1.57369313102433	0.543060650626205	1.24163362608469	1.24348525937059	1.11695216823703	0.891145373556023	2.75178700310549	1.24172742041095	0.62548511190811	0.616696643785441	1.27168371024285	0.325261860089026	1.23068761175764	1.27255156520777	1.78797286253295	0.416994917966962	0.914280411616095	1.45696798050457	0.571258774115809	0.639753764853832	0.601997034583971	0.617902504187877	2.01496901036565	1.12549242765034	1.24300856817796	1.2256525099626	1.26206081107222	0.606523324023948	1.24406911483563	1.31802606649583	1.23633285300417	1.27909262338332	1.24003067631596	1.23314974781359	1.01124370919406	1.15048119575057	1.32277923594705	0.601997034583971	1.01018962517404	1.31515581251368	1.24269610606432	2.04092450844086	2.54129654225354	1.24089144383183	1.24196099702322	1.12258485823196	1.33185609321216	1.24269610606432	1.16693988884991	0.621451303393285	3.23278619904927	1.24017297944718	0.371163759542081	1.24059973561097	1.23314974781359	NA	1.23904881568137	1.24086938633999	1.23754647909868	1.39630056684486	1.23825386751992	1.24806767818591	1.15155538336221	0.684866890157471	1.24340868432033	1.25452029068592	1.24196099702322	0.543060650626205	1.70892193503968	1.38622028831519	0.716405201356874	1.01018962517404	1.20422437023137	1.01018962517404	1.22660806703016	0.619384747667409	0.929393179179817	1.0976263303786	1.30435006178265	-0.0356160001440605	1.27255156520777	1.24127734238311	1.32509557687368	1.23080920027328	0.632639825767842	1.23988582207776	0.59053161620858	0.543060650626205	1.25388924914675	2.5266052708147	1.07292952273251	2.42595694648024	2.31117194923584	1.24231271333667	1.23503850886964	1.23633285300417	1.23943738125179	1.23944045318081	1.24198022090425	0.543151503243634	0.59053161620858	0.601997034583971	1.07843944148855	1.24008442359612	2.34819862087386	NA	0.629785911312952	1.23996671903751	1.41734054069218	2.53490862023704	1.23971992124741	1.06537168710558	1.85023188402303	1.44014468122756	2.26319942255083	0.913208416530761	1.24108815937333	1.24203044141804	3.35023068950032	1.24127734238311	1.25931801518506	2.32739621511576	1.10189116356145	0.760240347943272	1.24007753965683	1.8578854684303	1.01018962517404	1.23908836636447	1.20422437023137	1.23503850886964	1.2385980716171	1.24077404384335	1.1335090150983	1.15155538336221	1.24090791029631	1.21313454242393	2.54129654225354	1.24090791029631	1.0527559336352	1.2336963358132	1.01018962517404	1.22650173168011	1.21756214230135	1.23885018223771	0.568900670774616	0.461751820660454	0.947401004483037	0.543060650626205	1.3838905093283	0.367927574616349	0.543060650626205	0.543060650626205	0.543060650626205	0.543060650626205	0.709869095773629	0.543060650626205	0.543060650626205	0.296963702274394	-1.5077015730532	25674.2842235123	0.401454753732226	0.433460304110592	0.433460304110592	-0.396439251650061	0.543060650626205	0.105181365657768	1.12549242765034	0.0350530202880373	0.626208333692961	0.0199003796869421	1.18963700737679	1.18963700737679	1.18963700737679	1.24223738241163	NA	1.24072295079334	1.24110960684032	2.52332461025935	2.52199799854788	1.22563329814432	1.23630716515575	1.57088317691764	0.914195596428903	1.24088515160736	1.06354743437966	1.24064765510798	1.24088515160736	1.23667801770447	1.65549392075486	1.24766237503301	1.22563329814432	0.632607675012807	1.24088515160736	0.212286147892469	0.914195596428903	0.507244584207875	1.65549392075486	1.24679481494663	1.23630716515575	1.23750592481099	1.22964292831563	1.07432865598524	1.20255294446772	-0.367436375347912	1.95817760628553	1.24066845492431	1.39352180207293	1.26212687976369	2.37825898927403	1.02269563337475	1.68300782806948	1.23021376103533	1.23900197169884	2.79956297171072	1.23699763055287	1.06365184337584	1.18434991947752	1.70450916805884	0.46552775386011	1.01902692562413	1.23900197169884	0.416994917966962	0.628471170378156	0.416994917966962	1.20259152341476	1.10129233748962	1.02720068228492	1.24636770406604	1.25732563726051	2.29720345941924	1.21986505982187	1.08851157215794	0.870798571191597	1.25356190784397	1.63213275380635	1.26732031412789	1.22426338249877	2.53903735577394	1.2394086185739	1.23900020307395	1.2392740716502	1.23633285300417	2.12036211309795	3.35023068950032	0.629770049145351	1.25053896962756	1.24095343919899	1.232335911983	1.24032707115326	1.07553746350774	1.73025172189009	1.24042758901923	1.01018962517404	1.23658316286914	1.23021376103533	-0.543104567562144	1.22010088009235	2.39288567588359	1.21588313609222	2.24866414341155	1.2415295142216	1.43180684458861	1.24095110501814	NA	NA	1.12129733798393	1.24352575314125	1.24352575314125	1.24196157765898	12206.9556851906	NA	NA	1.24223738241163	1.24348525937059	1.24133882092422	4.11030315083639	1.23990457996589	2.01235908652247	1.06141731477473	1.60200930443227	1.23820433127488	NA	10805.1023101102	NA	NA	NA
AMR_CRH.3	NA	1.36095540794237	1.39126963541314	NA	NA	NA	0.67469111337188	1.4514743806274	1.39960828738149	1.39961803104311	1.40046640360654	1.39950808435904	1.3909282543633	1.9785723938366	1.40852982654483	1.38284138764873	1.2785458351542	1.29002219589044	1.56598860594934	1.4075443469568	1.41606150055148	1.39135764535213	1.3928618208071	1.39436192964522	1.25788714968219	1.39470549608167	1.39755976808289	1.40852982654483	1.19189994737571	1.22748384525183	0.773057946577286	0.737752329048352	1.221344407877	1.25206825571519	1.38552407931768	1.25889365474267	-0.877707922772444	1.40852982654483	1.27268828584295	1.25195525833521	NA	1.40757613399766	1.36970444672328	1.2892045688227	1.39347716904475	1.39670025068895	1.42679803440017	1.42869640507453	1.39469688313367	1.08136245043749	1.27266309848387	0.985376716719501	1.25374719493952	1.66470853900217	1.22135774600702	0.940591817240239	1.39511375438443	1.22816689291982	1.36885749741092	2.03885554410204	1.39347716904475	1.27858882194376	1.38288771890207	1.39459276470564	1.23149281253061	1.32383442991132	1.22156183013439	2.28269623542756	-0.541194942533893	1.27266309848387	1.27266309848387	1.27266309848387	0.896009347989899	0.811707239963607	1.37377490316779	1.25968606693323	1.40757613399766	2.48042361976632	0.606978596900142	1.25374719493952	NA	2.49533403449148	1.69414702638262	1.51389218890401	1.2520447900094	1.87714812832846	1.38774534815971	1.25374719493952	1.24832711319343	1.92723650604122	1.36561368192544	1.53174896440633	1.39511375438443	1.36885749741092	1.46561004210902	1.27266309848387	1.2520447900094	1.78244284423388	0.698378373993851	1.27266309848387	1.38124894498259	1.39922215110986	1.2520447900094	1.08816885331245	1.96833963424407	1.39564057548783	1.20884407068499	0.878644952038369	1.40757613399766	2.13047397605686	1.38554003214746	1.40857157153992	0.992204134180814	1.24476633737694	1.54285578551052	1.44748122473218	4.31919924980058	0.528766016225477	1.25706622117166	1.17233407899721	2.11924375924354	1.26358299762052	1.39670025068895	1.328390868803	1.44598430468912	1.26308607820761	1.39533963266992	1.3738871803612	1.31381652478429	1.41180897495752	1.39131570279054	1.33726442832971	1.23627519691992	1.26114257266081	1.36561368192544	1.25706622117166	1.60749221796632	1.42225524880382	1.34412072359708	0.73855675079004	1.38796279208373	1.39469688313367	1.4000337537605	1.12236999084911	1.35281437436235	1.34412072359708	1.40838862422648	1.25593288901798	3.01013156656694	1.39225033276879	1.62227513724995	1.39289288497305	1.33726442832971	6.28835513801853	1.38827148961198	1.39225918867821	1.3817667904942	1.3280456591031	1.38389231108498	1.31717383116015	1.26919925848627	0.897487336048646	2.51596051754227	1.40408379725454	1.4000337537605	1.27266309848387	1.8191203797358	1.51157725070289	0.462259585179736	1.60749221796632	1.2892045688227	1.60749221796632	1.33483419661013	1.26415078840426	1.02270269014101	1.44259691376427	0.752562048101957	-0.129286227528476	1.40857157153992	1.3957539179429	-0.00309836256028789	1.36305482033137	0.566597960815947	1.39149376913354	1.22135774600702	1.27266309848387	1.39000875101884	1.87433189256242	1.45810435196454	3.48011493450385	0.775295712745294	1.39660893534128	1.36090694545477	1.31381652478429	1.38910572858403	2.16110385632781	1.39681466377113	1.07505818526506	1.22135774600702	1.25706622117166	4.21158352540205	1.39067234658594	2.05676988629103	NA	1.40435768717231	1.34062683981287	1.38204597305075	0.0189268487303717	1.39024872428868	1.33493021778523	1.98901072724829	1.3835326235196	1.90026987099862	0.561939390506564	1.38981240030466	1.39590038491726	3.88787367446661	1.3957539179429	2.71218635136043	2.8232890595455	1.25374719493952	1.29689430368039	1.39133494325264	1.95983807954752	1.60749221796632	1.37869580365038	1.2892045688227	1.36090694545477	1.37538291106994	1.39304767407395	1.00113690767842	1.26919925848627	1.39411107369035	1.21577286082164	1.38796279208373	1.39411107369035	2.32147901544111	1.26677443510749	1.60749221796632	1.27858882194376	-0.125641818605923	1.38701521477637	2.14592993962488	1.02808460906173	2.00000122555153	1.27266309848387	1.49855116293792	1.05223204448088	1.27266309848387	1.27266309848387	1.27266309848387	1.27266309848387	0.489823248738937	1.27266309848387	1.27266309848387	0.943826343025691	-1.5896096944047	NA	1.63208957332897	2.56561448529985	2.56561448529985	0.392882260795015	1.27266309848387	0.131910444584625	1.26358299762052	0.539776506325083	1.24160325341811	1.21814316639778	1.59556864599307	1.59556864599307	1.59556864599307	1.3990200157264	20411.806043541	1.39255880166174	1.39612691815006	3.75123356485119	3.07497601906839	1.32830269967301	1.31379359404836	3.54210944278326	1.54287714551829	1.3933154666395	1.26694580744592	1.39299536946934	1.3933154666395	1.37522091817459	1.68286968512546	1.39520860121717	1.32830269967301	1.18680804500147	1.3933154666395	0.427085090492125	1.54287714551829	0.989626820739991	1.68286968512546	1.28505268626226	1.31379359404836	1.38188597802936	1.33271007863768	1.19084265887022	1.28954810966781	-1.05668769663211	1.27843973511587	1.39296788587893	3.21924067971365	1.37367470435997	2.12117915832235	1.42443600222582	1.76880156927181	1.36866473333257	1.38143084826075	1.65624259414061	1.36495336361712	1.40810974459977	1.48360203028411	1.84968742504872	-0.04105990500658	1.44939988653072	1.38143084826075	1.24476633737694	1.22103102560237	1.24476633737694	1.28949872444511	0.193863823743876	1.18863605957353	1.39069889048052	1.39398253366508	3.76017962101372	3.05428956268312	1.27314251031338	0.808787739177009	1.40769309008841	1.19270275050291	0.939629956167287	2.60112019492666	2.06221637773764	1.38807691577045	1.3860075096448	1.38793578528902	1.31381652478429	2.87376665583224	3.88787367446661	0.804943779762015	1.39891956701777	1.39304072922052	1.36101602916369	1.39139450030613	2.37689650351669	1.90089302646157	1.392301220138	1.60749221796632	1.37514723573734	1.36866473333257	-1.27271912684749	2.35133920664991	1.86972855321407	1.2368427935522	1.73856463862197	1.35309651520389	4.17090893970806	1.39419625774231	NA	NA	1.35107202009624	1.40162979973226	1.40162979973226	2.51877141408824	NA	NA	NA	1.3990200157264	1.39922215110986	2.52666293539321	NA	1.39134124408083	1.32076618408146	1.40540211336001	NA	1.38519965620343	NA	-16189.2763293232	NA	NA	NA
AMR_CfxA3	NA	1.05745477995903	1.09687394432082	NA	NA	NA	1.12872018735359	1.26841130436383	1.11059219872643	1.10884946438931	1.11471621856213	1.11200037999797	1.09717653111891	1.82889732558807	1.17039858764867	1.0792524866258	0.948631534787546	1.43205050612471	1.24304255058084	2.80369857914459	1.24426157936674	1.09539155431861	1.11726123632042	1.10280114992592	1.21438538989037	1.1012771528326	1.10804968511529	1.17039858764867	1.28403992228171	1.09135726527494	-0.0649243420936224	1.44020301016264	0.780663932126938	0.84873492882583	1.02884725743505	2.30656739138421	NA	1.17039858764867	0.760130224225514	1.27168371024285	1.40757613399766	NA	2.07943461952166	0.861739509202016	1.0988434425871	1.11242716827186	1.2492437138963	NA	1.10161270863053	0.718348931662395	0.760112023606462	0.672769084596166	0.854390772866061	1.37640270672745	0.780730329826702	1.05745132833998	1.10267454505343	1.27147155690131	1.09626287188061	0.72852226271028	1.0988434425871	0.948741359115241	1.07992441433279	1.10382129792895	1.24036507535981	0.997027492329044	1.2115395286705	1.31612763782204	-0.6336722098255	0.760112023606462	0.760112023606462	0.760112023606462	1.22697878785276	0.332979588599091	1.06391093938099	0.855544811649955	2.80369857914459	1.27726392542924	1.67371957766357	0.854390772866061	8741.38211882578	0.895706090266289	1.38766476525213	1.46056568557701	0.848634439315664	2.46841168290725	1.08849720797558	0.854390772866061	1.22926687943343	1.81531536116264	1.23820974418476	1.71277373841147	1.10267454505343	1.09626287188061	1.40226863859821	0.760112023606462	0.848634439315664	1.62590524744061	1.71432055261662	0.760112023606462	1.09847122671271	1.11031560970443	0.848634439315664	NA	2.8498357101754	1.10567720571661	1.25573621438723	0.805647506621512	2.80369857914459	0.541797024192982	1.02897992443353	1.17113205090722	1.73551439538021	0.837951951139464	1.24494540067515	1.61831462098781	0.756868406227771	0.0161546211850426	0.856437935418359	1.27296216282777	2.11798870377691	0.870378097842643	1.11242716827186	0.981190954184667	1.44365046080063	1.25538101753265	1.11505649177242	1.31566555913117	1.00431483743972	1.38853477349452	1.09534108111218	1.02630628710441	1.21717005995105	0.847336097914791	1.23820974418476	0.856437935418359	1.24749376386134	1.50997548133251	1.07542762163944	1.1145775016451	1.12081028931481	1.10161270863053	1.1112280404063	1.3081083695194	1.25137098747798	1.07542762163944	1.35273359201486	1.22045175392276	3.36658876867593	1.09637373602586	0.560469087174666	1.09908415318313	1.02630628710441	3.4107137095331	1.08901535030869	1.09999351820221	1.07864933787409	1.55777380528483	1.08339168529598	1.10047422588838	0.873111532528692	0.935919132554123	1.11305490542206	1.15940740759833	1.1112280404063	0.760112023606462	1.73211244182828	1.46839188954201	0.9720227705899	1.24749376386134	0.861739509202016	1.24749376386134	0.99306529139484	1.22478048323633	1.13407700868735	1.27424590635146	1.51305823983636	0.253065718273296	1.17113205090722	1.10365190078265	0.495865862247049	1.02827932340143	0.857682524838402	1.09486117993354	0.780730329826702	0.760112023606462	1.14847584894714	2.59638747784751	1.2503368650413	1.18295928033386	0.797817620484571	1.10833882628542	1.057470445545	1.00431483743972	1.09164437393549	1.42373247127502	1.10721124362685	0.721156647256731	0.780730329826702	0.856437935418359	1.25903786769064	1.09540026326393	2.14223541932325	NA	0.863264003769372	1.06042467344389	1.60889767337558	0.282678381423379	1.09360648704563	1.25280111766985	1.95548833668326	1.39433097348925	2.22043242875479	1.10563041417342	1.09942545344167	1.10679438320579	2.13662482086437	1.10365190078265	0.432622138108186	2.33424193444014	0.854390772866061	0.96960015550272	1.09534360884354	1.97422522423301	1.24749376386134	1.08463221473341	0.861739509202016	1.057470445545	1.08322529816331	1.09980843647841	1.35163886843928	0.873111532528692	1.10062307709847	2.66093669163171	1.12081028931481	1.10062307709847	1.23015494179465	1.14205161588754	1.24749376386134	0.948741359115241	1.39480958502317	1.08767779604217	0.746635806498456	0.64239127024641	1.13852704199604	0.760112023606462	1.72727422897721	0.569964461322943	0.760112023606462	0.760112023606462	0.760112023606462	0.760112023606462	0.0954045190405822	0.760112023606462	0.760112023606462	0.508532904032828	-1.62038496713893	NA	0.588365610544911	0.690059435688686	0.690059435688686	0.381776787421271	0.760112023606462	-0.124538892546015	0.870378097842643	0.242734472733138	1.20253494577268	0.733361368108499	1.36595513737694	1.36595513737694	1.36595513737694	1.10935888160682	NA	1.0994351857977	1.11217645443468	2.55457776345766	2.51196662406468	0.98140124697349	1.00421858007588	1.58986902191223	1.24490793548519	1.10055975417781	1.28665488114015	1.09910884010683	1.10055975417781	1.07064030388101	1.64048999340964	1.13056623794815	0.98140124697349	1.00287733545476	1.10055975417781	1.97120391933805	1.24490793548519	0.692910066462596	1.64048999340964	1.42224321134564	1.00421858007588	1.0786741714841	1.01037469182571	1.27017363758024	0.798048656811479	-0.569266102143365	2.07114200269754	1.09910884010683	1.59069602313503	1.16791207771907	2.36388702566104	2.36041340680779	1.68466022236823	1.1508561618487	1.08579524004698	1.62911095985202	1.07051674312785	1.24149054984675	1.40368362593021	1.7186234023537	0.728389843235847	1.14725813089243	1.08579524004698	0.837951951139464	1.18634108095287	0.837951951139464	0.797559560071788	0.373330471348546	1.20621805158233	1.12290866733572	1.1603374375727	2.3240973347532	1.42690950364991	1.30052843321642	1.06052905784908	1.15739116462566	1.67175230526362	1.47579783190014	0.966653902586953	2.52643731429539	1.09053675986761	1.08772812011295	1.08985691091362	1.00431483743972	2.19154485534882	2.13662482086437	0.849042458914645	1.14327097235787	1.10067477681145	1.04047762299059	1.09670695642069	1.25323283543868	1.76984234780521	1.09815567895202	1.24749376386134	1.07046084737559	1.1508561618487	-0.760143701783072	0.933840260762197	2.38226882992822	0.881275047756002	2.25799947002778	1.08216665850349	1.62462378596891	1.10143311106894	NA	NA	1.29356986030424	1.11442639830821	1.11442639830821	1.10557016417217	NA	NA	NA	1.10935888160682	1.11031560970443	1.10168969614964	2.17804789398094	1.09488171590808	1.99294257761109	1.23926539392123	1.31153409017993	1.08368823784241	NA	NA	NA	NA	-116.585931565599
AMR_Cutibacterium.acnes.gyrA.conferring.resistance.to.fluoroquinolones	NA	1.98450967885185	1.99793776237038	-32470.6891580102	-58772.7174158602	5213.4587252707	1.84671747496857	2.10351665862353	1.99649369721967	1.9950057811376	1.99933074031854	1.99843383532428	1.99859891435579	2.58280151672333	2.08226040489752	1.99256694082868	1.96085763025193	1.9749605170611	1.0932478055524	2.07943461952166	3.25571093296438	1.99698182778672	2.01060533398451	1.99907621997395	2.13182228955946	1.99772618429657	1.99852407955128	2.08226040489752	2.08768225581115	1.94209695619289	0.695336751776119	4.90937703372617	1.89446657709681	1.93360565136047	1.97213783344875	1.8326317930767	-1.32822109219287	2.08226040489752	1.94244647721873	2.13641255171265	1.36970444672328	2.07943461952166	NA	1.98932924258666	1.99722327439427	2.0039476913473	2.09745209048974	2.79614838536023	1.99766323765962	1.78081478363991	1.94245496359836	1.69560399114155	1.93754215472975	2.34748423234522	1.89432327201449	1.5715668092005	2.99866804619934	2.50161899704251	1.99253613005101	0.275307573131419	1.99722327439427	1.96096846557361	2.04088777839969	1.99978477167184	2.10518203267064	1.9825091173735	2.11092284500056	2.02126857005909	-1.0999926429303	1.94245496359836	1.94245496359836	1.94245496359836	2.74300978378416	0.858587304485578	1.98603827759928	1.83164246395433	2.07946998134227	1.25708320927911	1.92429303196826	1.93754215472975	NA	1.86764963080378	2.36751147870062	2.11627659438003	1.93353224344982	2.28121462875231	1.99525629253126	1.93754215472975	2.1256983204993	2.49156435089918	2.14765537280847	2.05237397750278	2.99866804619934	1.99253613005101	2.30926481001492	1.94245496359836	1.93353224344982	2.44581671969404	1.14250288742831	1.94245496359836	2.0082710262227	1.99712909580985	1.93353224344982	1.54345842373472	2.31224973103601	3.00546400018796	2.11665908652888	1.45845610849066	2.07946998134227	0.889932137344765	1.97214020162937	2.0821999822728	1.50338513246959	1.92719162893764	2.30444987809748	2.19101764471485	0.648773380675403	-0.118116331534956	1.94038654186031	2.08308931392515	2.58729459049577	1.9534814704463	2.0039476913473	1.92983934213395	2.29580529384579	2.15081687789745	2.0072188884994	2.26327344670456	2.02110594326768	2.20659297240517	1.99692857499038	1.97753238842725	1.95182351132344	1.94522033537397	2.14765537280847	1.94038654186031	2.37774162422456	2.16537004687147	1.99748579056025	2.19896346090048	2.01244617782585	1.99766323765962	1.99619813179489	2.00837192589702	2.13086947757972	1.99748579056025	2.03297520115127	2.13420397207006	3.49278562089817	1.99696449140077	1.23699529211571	2.00430300934516	1.97753238842725	0.869619739850989	3.06095898329372	1.99951610553175	1.99237395155935	1.96422576519405	1.99400424096658	1.96156340374396	1.96462983581555	1.69440223400909	2.0052114175839	2.0376953663987	1.99619813179489	1.94245496359836	2.34558746351919	2.10720689991184	1.2358707337275	2.37774162422456	1.98932924258666	2.37774162422456	1.93344617345664	2.60617807134621	1.78311032590443	2.10953154224443	4.70547410325884	0.809768767730598	2.0821999822728	1.99795341532137	2.54022678558256	1.97224451394933	2.53213801936532	1.99649948004401	1.89432327201449	1.94245496359836	2.0296054029372	4.04052378624114	2.06659739685879	1.94434132092445	1.49250723482628	2.99982649295482	1.98448876916833	2.02110594326768	1.99635343273436	1.41700273692434	1.99910806521306	1.77130420613802	1.89432327201449	1.94038654186031	1.96593490206004	1.99744014789218	3.23577717501498	NA	0.760837840160091	1.99174673297745	2.0894210988253	1.7920252369695	1.99676714147265	2.00822218622658	2.50557408795851	1.96951410365441	2.34234213253603	1.5160918689672	2.00061448298617	2.00917224796039	NA	1.99795341532137	0.575359075055762	3.65330028600509	1.93754215472975	1.94074169819074	1.99697494307636	2.46799822683774	2.37774162422456	1.99504058351001	1.98932924258666	1.98448876916833	1.99610351168255	1.99819389295536	1.63808213739274	1.96462983581555	1.9978621043071	1.8582585813182	2.01244617782585	1.9978621043071	1.95719627408641	1.89693801634132	2.37774162422456	1.96096846557361	1.07252759437931	1.99531658371405	1.8008011368862	1.68982276849249	1.48764131365586	1.94245496359836	1.2697987165689	1.69456301622704	1.94245496359836	1.94245496359836	1.94245496359836	1.94245496359836	-1.70070172299636	1.94245496359836	1.94245496359836	1.6291244432028	-2.05170003869935	NA	1.39445965442806	1.91012057849099	1.91012057849099	0.171125545773092	1.94245496359836	-0.59845945126397	1.9534814704463	1.24279333837626	2.10378613952137	-0.918755668397577	2.2650947039658	2.2650947039658	2.2650947039658	2.96917874032715	NA	1.9985054954102	1.9956088306756	2.09721892495806	2.30860159695175	1.92978787448484	2.02109136900303	2.00786313565382	2.30440725654133	1.99847222724437	2.1669439251133	1.99790890770466	1.99847222724437	1.98929652583094	2.18280907830353	2.01864187746942	1.92978787448484	2.02021543739624	1.99847222724437	1.48632755796172	2.30440725654133	1.7114222051445	2.18280907830353	1.81989995298728	2.02109136900303	1.99227735051852	1.97537489621471	1.78513603441258	1.95887146294828	-1.70168878175953	2.4168269157203	1.99790890770466	1.41158198372094	2.03563776864025	2.32420395769949	1.12785243238949	2.29359542965842	2.23145906318442	1.9957525567569	2.21838571409753	1.99009428954327	2.05635232999893	2.234988459903	2.39626255302305	3.26945933283391	2.00831157647784	1.9957525567569	1.92719162893764	2.08109892368742	1.92719162893764	1.95890826032227	1.00323192734669	2.96908280133837	2.03650421368304	2.03763498602895	1.86794116093056	1.31112523484958	2.17585273391897	1.46136386341252	2.02792630281926	1.68692030183573	1.49034299017611	1.88961473014104	2.41515211564424	1.99635704170322	1.99566196363143	1.99624602277201	2.02110594326768	1.93886493472847	NA	1.38195282324711	2.02666939413058	1.99903342361198	1.96834534287154	1.99784616015603	2.04984332081627	2.45982563425591	1.99802263358151	2.37774162422456	1.98917830538216	2.23150598146586	-1.9424587120452	1.88212449378231	2.22356882709772	1.85849464038068	5.21293953423019	2.00254130578581	1.2521925224027	2.03523002867282	6036.82724748519	NA	3.19577880028533	1.99429554015855	1.99429554015855	2.0015574562188	NA	NA	NA	2.96917874032715	1.99712909580985	2.00086201886829	3.45555841954799	1.99667024128199	2.13927097833151	2.05121964140676	2.0352311747561	1.9936962765306	NA	NA	NA	NA	NA
AMR_DHT2.1	NA	0.933420850867948	0.937808435855472	NA	57346.1431717605	NA	0.994713953939883	1.19901071361705	0.939844936885613	0.941485707646425	0.94009056246663	0.93984097850513	0.938009072428818	1.67793996973778	0.851514728282549	0.935686806177526	0.939025390984112	1.31697117402769	1.12212697330119	0.861739509202016	1.17659958676117	0.937294971297875	0.942604651715577	0.938455438966368	1.09740859090485	0.938174893013181	0.939154387290311	0.851514728282549	1.22079043792139	1.02031515713666	-0.108737628527107	1.39545034168292	0.755644328947995	0.847437228378558	0.929617212984195	2.03931314946145	-0.981715000547417	0.851514728282549	0.741064912467272	1.20422437023137	1.2892045688227	0.861739509202016	1.98932924258666	NA	0.937742517175001	0.939909568448512	1.18127689166382	1.17558477626756	0.93799167835144	0.670865527548715	0.741086289574221	0.637237140633691	0.842639070346209	1.36025541813722	0.755615712854133	0.972746915102674	0.938362463389568	1.20888477330662	0.943238143148301	0.637063948759692	0.937742517175001	0.938938609312517	0.935430634241251	0.938893474894346	1.15767223337059	0.929977033712294	1.08947156430944	1.22546131539226	-0.717620176109215	0.741086289574221	0.741086289574221	0.741086289574221	1.09278504808726	0.310245498874289	0.933660788636705	0.916072725539295	0.861610290045518	1.18870989191265	1.57121405063497	0.842639070346209	NA	0.918391819908238	1.36870172229052	1.42659226287466	0.847465755909276	2.3252314042025	0.93641882247305	0.842639070346209	1.13543906826113	1.67010330131477	1.17719297346975	1.63529336773365	0.938362463389568	0.943238143148301	1.38173759789459	0.741086289574221	0.847465755909276	1.5647664845732	1.60811868592939	0.741086289574221	0.939839702869534	0.941106507462821	0.847465755909276	1.24428083886377	2.65290714478158	0.938864747292096	1.18501148346644	0.779455166922903	0.861610290045518	0.508431188486274	0.929725300577869	0.851585289593492	1.70882778307126	0.824216191594786	1.21682444514747	1.52513214882209	0.722991986384986	1.2745723486573	0.836656084480727	1.20769835413369	1.97431090294692	0.86362919402567	0.939909568448512	0.926081915059285	1.40014609998403	1.18114176617582	0.941600098278412	1.29440692553983	0.94584783187865	1.32349323522625	0.937383016944133	0.93523629922829	1.15375766267033	0.870664061665896	1.17719297346975	0.836656084480727	1.21659631039973	1.4631147500432	0.945338918240111	1.03959766214185	0.94496040294815	0.93799167835144	0.940056692324321	1.25565183863492	1.20030701164094	0.945338918240111	1.29381979717328	1.11323560941597	3.35242719951908	0.937399696862358	0.519101904231588	0.938020928731516	0.93523629922829	0.979858248620205	0.936479584471438	0.938393632465865	0.935389506235903	1.47147200958049	0.936207132129311	0.943830449268617	0.882425462727225	0.88157162774605	0.940900283522742	0.947763016468577	0.940056692324321	0.741086289574221	1.62041717121778	1.4288046262008	0.929580935832401	1.21659631039973	2.78235883625144	1.21659631039973	0.9266414685409	1.1240506380322	1.05474503125471	1.20394206196913	1.46258557519104	0.176637585431187	0.851585289593492	0.93848792265802	0.401748046974696	0.930238068322274	0.729415620901082	0.937150828371981	0.755615712854133	0.741086289574221	0.950076034173242	2.37226981037617	1.18226726870043	1.1755713370693	0.76748970963811	0.939448730335754	0.933488146678639	0.94584783187865	0.936969983471951	1.35824274280274	0.939068233650289	0.673443325276103	0.755615712854133	0.836656084480727	1.18891775370244	0.937425909463485	2.12319038811984	NA	0.731452853685819	0.942976760085038	1.54680011790787	0.230530111280834	0.936999427515931	1.18460136082096	1.78789698387913	1.3630795719069	2.06103871738259	0.968830153536782	0.938793321590403	0.939186181534299	NA	0.93848792265802	0.320428359131822	2.12887082359385	0.842639070346209	0.920855588331499	0.937336266092253	1.81727701318906	1.21659631039973	0.937681237084211	2.78235883625144	0.933488146678639	0.936158393713152	0.938093629803644	1.31349602017681	0.882425462727225	0.938085699113164	0.928265556278652	0.94496040294815	0.938085699113164	1.14619385762417	0.955786335401525	1.21659631039973	0.938938609312517	1.27704785831951	0.93652332515002	0.697315045075655	0.598538511185447	1.01519296933363	0.741086289574221	0.59479639820243	0.534025037682702	0.741086289574221	0.741086289574221	0.741086289574221	0.741086289574221	NA	0.741086289574221	0.741086289574221	0.472205813555154	-1.23057860446823	NA	2.12723356836463	1.89660648448451	1.89660648448451	0.500496859698463	0.741086289574221	-0.089323252776481	0.86362919402567	0.185239561903146	1.06003056516798	0.774930852567215	1.31457827446251	1.31457827446251	1.31457827446251	0.939073032111251	NA	0.938137953693942	0.938884461163029	2.37712536881933	2.35910447909965	0.92618272782567	0.945799736236031	1.50206549277595	1.21681305355801	0.938228164859123	1.22391379607597	0.93779683403324	0.938228164859123	0.935034152762873	1.57092421734876	0.944779301088933	0.92618272782567	0.727323127152925	0.938228164859123	2.03659131519674	1.21681305355801	0.645942627576896	1.57092421734876	1.35771159620365	0.945799736236031	0.935370257726739	0.929623582844088	1.21710453989619	0.911684694931428	-0.533345124314332	1.91899084999074	0.93779683403324	1.53315637471154	0.946055161148383	2.24771932249278	1.23837105215145	1.59936321049562	1.11712267715385	0.937391588555096	1.56559944459035	0.934747528849704	1.1739948398293	1.36300028596849	1.61853325563729	0.613433527304868	1.21372513588368	0.937353061991631	0.824216191594786	0.974888159000041	0.824216191594786	0.911718273506499	0.323610255672939	1.10734779975579	0.94445067856079	0.95185572066823	2.1828189852403	1.37786624789512	1.23828138532691	0.917711608319657	0.946625837160638	1.56374786126883	1.42947579563754	0.926017120910066	2.37224167678826	0.936928781480003	0.936737064472227	0.936787448923014	0.94584783187865	2.05659528340055	NA	0.824814867251773	0.946608611372871	0.938354562317917	0.93108623223741	0.937772455470337	1.18484209594083	1.64553193218931	0.937870587267284	1.21659631039973	0.934974703993605	1.1170405041133	-0.741092431374992	0.922083976348595	2.25225114187035	0.925935814299467	2.12154245747951	0.937496698262913	1.56319046953028	0.938170521046009	NA	NA	1.20234039805285	0.93930156907161	0.93930156907161	0.939402688027509	NA	9945.78088922444	NA	0.939073032111251	0.941106507462821	0.938820365902236	NA	0.937327477181385	1.93777409815462	1.17182079382858	0.825006448423917	0.935850837220258	NA	NA	4205.24765969209	NA	NA
AMR_EAM.1	NA	0.950048157136837	0.954862075025404	NA	NA	NA	1.12255160352175	1.23991888321349	0.956346425154472	0.95520489647099	0.957377161351927	0.956825563750901	0.954994127406029	1.70436228582388	1.14900040449466	0.952753963545962	0.95822520292857	1.40539514863758	1.24735876499558	1.0988434425871	1.21713979309052	0.954352425163435	0.959622719562789	0.955537762504738	1.17842701295645	0.95522670993522	0.956244142065971	1.14900040449466	1.25374872303102	1.07081455558496	1.01476018138667	1.41493711642359	0.770770518629337	0.863564360962846	0.946767069721676	2.12458946234203	NA	1.14900040449466	0.752615328065867	1.24047433325318	1.39347716904475	1.0988434425871	1.99722327439427	0.937742517175001	NA	0.956969759039266	1.2218859001649	2.95775610959667	0.955133650261843	0.694021259917444	0.752634297938067	0.65178728776448	0.858907588764981	1.37437492794839	0.770705302439362	1.04004599837356	0.955465065815938	1.24114580746894	0.960799230380472	0.719619693254986	2.63721321633607	0.958260921523271	0.952630472408058	0.955848065463093	1.20738794322612	0.946408596962619	1.17524622700696	1.28565280684257	-0.634322813168581	0.752634297938067	0.752634297938067	0.752634297938067	1.21943844958546	0.322944634263877	0.950849723750167	0.93296951349252	1.09874796790535	1.21933518423849	1.64403051281113	0.858907588764981	NA	0.935328634165025	1.38219799000221	1.44017558053669	0.863586166957659	2.38243343662582	0.953571846246496	0.858907588764981	1.19508605294212	1.69588264053754	1.21959162661825	1.66059893567034	0.955465065815938	0.960799230380472	1.39881437930564	0.752634297938067	0.863586166957659	1.58396811517182	1.66599599851875	0.752634297938067	0.956930018257818	0.956774106036421	0.863586166957659	1.55491556041045	2.72611372544379	0.956136092233075	1.22364531791603	0.79491698938176	1.09874796790535	0.521890036643494	0.946589369016843	1.14901709590334	1.71222519648332	0.840024769724179	1.23075912012768	1.57691444101252	0.738092011980312	0.0313583648961459	0.852955493140124	1.24296959806612	2.01563174286472	0.880307859680157	0.956969759039266	0.94323498847867	1.42006025738449	1.22333393554293	0.958786725476742	1.32151930901177	0.965511550844146	1.36457258502548	0.95438226172878	0.95249814944843	1.19386797614097	0.88700541099847	1.21959162661825	0.852955493140124	1.22845657544703	1.48312812800237	0.962398451091591	2.24998933202578	0.961930037059811	0.955133650261843	0.9584535058121	1.28580724658792	1.23834132759823	0.962398451091591	1.32363699960623	1.18512665596086	3.34770454172441	0.954548383900678	0.539566349977451	0.955153957932799	0.95249814944843	NA	0.953489919417165	0.955515434541717	0.952403646037097	1.51826020505841	0.95320631138845	0.955411775640272	0.899589683460519	0.902491575283669	0.957999588747999	0.961323964574414	0.9584535058121	0.752634297938067	1.6449126922396	1.44665627665655	0.953927614646876	1.22845657544703	0.937696059058325	1.22845657544703	0.943718833744926	1.19004282930469	1.11480752836444	1.24541711247144	1.48395217496674	0.246389209048489	1.14901709590334	0.955531381015636	1.62299031835599	0.947354112799094	0.852961958650058	0.954301490548391	0.770705302439362	0.752634297938067	0.965191727037281	2.46636594386114	1.22292995560012	2.33689651449053	0.783033109662174	0.956521924717945	0.950134430156781	0.965511550844146	0.954053687349089	1.39335535305318	0.956152284781236	0.696554731708114	0.770705302439362	0.852955493140124	1.23067459693809	0.954654610032279	NA	14755.6650751882	0.860712363005427	0.960314253098007	1.57165188841354	1.77215254687644	0.954152566481432	1.22726937128782	1.82245398475168	1.38067508724297	2.1112267769884	1.09966289151468	0.955920237449214	0.956323480802508	2.31520879066642	0.955531381015636	1.667426476916	2.17479515421772	0.858907588764981	0.950594097992987	0.95437777664179	1.84941734226477	1.22845657544703	0.954913862708849	0.937696059058325	0.950134430156781	0.952953778061125	0.955158602198412	1.33110094288898	0.899589683460519	0.955077562198579	0.946448444774199	0.961930037059811	0.955077562198579	1.20539416647604	0.966736697986767	1.22845657544703	0.958260921523271	1.37712977455976	0.953638568117579	0.720984680887561	0.620381102117163	1.12671216391672	0.752634297938067	1.72821911209593	0.552331639124783	0.752634297938067	0.752634297938067	0.752634297938067	0.752634297938067	0.261526669173047	0.752634297938067	0.752634297938067	0.490143761991871	-1.24547647173244	NA	0.566940384629879	0.677403065237309	0.677403065237309	0.314783989004062	0.752634297938067	-0.110330377935748	0.880307859680157	0.226939240893341	1.16513152480496	0.739899784753103	1.33816608626507	1.33816608626507	1.33816608626507	0.956075859051547	NA	0.955311650456464	0.954584474995614	2.43937661734752	2.41635758425203	0.94313308403051	0.96534797611336	1.54188354002031	1.23076551619489	0.955400887761121	1.25531015134159	0.955024623288448	0.955400887761121	0.952099222944888	1.59099150256198	0.961328392464218	0.94313308403051	0.838701507360565	0.955400887761121	0.392319235496004	1.23076551619489	0.66904780152038	1.59099150256198	1.39040097800221	0.96534797611336	0.952553634181614	0.945996498279109	1.2452344250652	0.928656582501968	-0.551627355499206	1.96053735527287	0.955024623288448	1.55626978114966	0.948780753167722	2.30210410623219	1.28271787427232	1.6219825792198	1.13993522562092	0.954549618056591	1.58633059312273	0.951439668006991	1.2145477104497	1.38084641597514	1.63946180673088	0.776147418954409	1.14745089379215	0.954528992248558	0.840024769724179	1.1462374674399	0.840024769724179	0.928831222067066	0.363370123341768	1.18521267015636	0.961447853653387	0.965625140108581	2.23997598067345	1.40014711194173	1.26978081568737	1.02425873971924	0.961380939437581	1.62559157914199	1.44940121384258	0.943019191605084	2.42832448471108	0.954035793577691	0.953823674076189	0.95396902909987	0.965511550844146	2.10533559914866	2.31520879066642	0.841206949358828	0.962651865277587	0.955432646886427	0.948063262328086	0.95476393666118	1.22552396083264	1.6684421315986	0.954999950714585	1.22845657544703	0.952185052382235	1.13998881371955	-0.752609957586462	0.939023098103397	2.31003674834426	0.943612888950761	2.18289422964573	0.952313086288942	1.5875959300599	0.955355013263258	NA	NA	1.26633047573345	0.953464691337295	0.953464691337295	0.956395486419588	NA	NA	NA	0.956075859051547	0.956774106036421	0.955912191483989	1.76966223307657	0.954431789305669	1.90984303008069	1.21282375305535	NA	0.952896264502981	20116.3179022232	3160.68145965116	NA	4905.13054917631	NA
AMR_EC.13	4929.82707341814	0.952292643817608	0.956905871704755	NA	9695.55564182847	NA	1.12521477215321	1.24203406633977	0.958325352263821	0.957364608888774	0.959590484492642	0.958943570896409	0.957066335385946	1.709298120794	1.15925965506801	0.954723996734275	0.961074632873364	1.4083049694775	1.25116133271006	1.11242716827186	1.21922426231579	0.95644728192061	0.961895942185622	0.957641428757781	1.1815145491379	0.957291595866829	0.958305489152658	1.15925965506801	1.25607758157765	1.07240902123026	-0.0701266132411457	1.41684779610348	0.772465504481825	0.865190929569433	0.94863968578956	2.14099766456649	-0.587951898193551	1.15925965506801	0.753838735864757	1.24300856817796	1.39670025068895	1.11242716827186	2.0039476913473	0.939909568448512	0.956969759039266	NA	1.22410191091754	1.92210918928828	0.957307296692042	0.695971128512904	0.753829216102023	0.653428737068185	0.860628468135163	1.37563570770971	0.772404153821552	1.04200037523266	0.957571701336733	1.24331299770564	0.963154171485199	0.721269332735242	0.956800543600348	0.961164543853678	0.954624894938918	0.958024015678732	1.21003354930447	0.948809196859814	1.1783880068898	1.28808444391464	0.427804475620501	0.753829216102023	0.753829216102023	0.753829216102023	1.22244927136764	0.323778689141283	0.952799012183535	0.934768618505424	1.1122954365387	1.30699751955056	1.64898024656313	0.860628468135163	6011.67154799174	0.937102077030308	1.38345354070118	1.44173478823983	0.865259599945575	2.39331880395188	0.955585003268951	0.860628468135163	1.19797506346925	1.69992124110659	1.22333029129766	1.66345035607493	0.957571701336733	0.963154171485199	1.40046710521858	0.753829216102023	0.865259599945575	1.58622407652087	1.66958283308914	0.753829216102023	0.959109177644277	0.959206028071499	0.865259599945575	1.20106859473496	2.74839754408771	0.958293777585485	1.22605951283075	0.796574539382052	1.1122954365387	0.523425987856063	0.948671343137111	1.15947574290993	1.72274619073714	0.841790709986033	1.2323327609369	1.58002221135567	0.739843595407248	0.0337739095667935	0.854680949855768	1.24528674428095	2.02319527748981	0.882092585190631	2.63809738923052	0.944992413295378	1.42222138299425	1.22577094261279	0.961033331071049	1.32339562218655	0.968823890621822	1.36725524007868	0.95650224235283	0.954795456561476	1.1958430091647	0.888681960906358	1.22333029129766	0.854680949855768	1.2299813218268	2.75982565517793	0.965271533592815	1.09742885849784	0.964493225334649	0.957307296692042	0.958283738875677	1.28804722511055	1.24170145955513	0.965271533592815	1.32568757411402	1.18811355257513	3.34556087253784	0.956670558377809	0.541239880925873	0.957294700334764	0.954795456561476	2.71715954533689	0.955652572382435	0.957570854963522	0.954390831236616	1.52112928006029	0.955335975101945	0.959166059736779	0.901339871304753	0.905414620964608	0.960198024703069	0.964475206842506	0.958283738875677	0.753829216102023	1.64805990593891	1.44846555781522	0.955395712207167	1.2299813218268	0.939863859418292	1.2299813218268	0.945457373739322	1.19291699631235	1.1169014767632	1.24757074708393	1.48607591093676	0.247699577924579	1.15947574290993	0.957681705122324	0.490545630461884	0.949347009837005	0.855168370744257	0.956528562061926	0.772404153821552	0.753829216102023	0.968327834978836	2.48695527949721	1.22503849465867	1.16009748998805	2.41252349642483	0.958799365608969	0.952382184486153	0.968823890621822	0.956285018570834	1.39566686162119	0.958288294355378	0.698539302510934	0.772404153821552	0.854680949855768	1.23296127858279	0.956723316555228	0.925951401759541	NA	0.863036079423278	0.963113684024177	1.57415323869414	1.77138990903306	0.956197291611329	1.22943987600646	1.82746580614583	1.38238213085042	2.11981958721667	1.10238988970774	0.958075114109506	0.958469381052479	1.57596413477736	0.957681705122324	0.509710830153727	2.18570168448514	0.860628468135163	0.952233693846956	0.956439364019676	3.07187860757075	1.2299813218268	0.956981048899008	0.939863859418292	0.952382184486153	0.954980073963102	0.957298862468094	1.33286348382939	0.901339871304753	0.95730527210491	0.948689547458683	0.964493225334649	0.95730527210491	1.20769946946649	0.965821128016225	1.2299813218268	0.961164543853678	1.38032808600435	0.955661700206891	0.723195218501592	0.622106814835321	1.129275975502	0.753829216102023	0.627911265991168	0.553806172956928	0.753829216102023	0.753829216102023	0.753829216102023	0.753829216102023	NA	0.753829216102023	0.753829216102023	0.491657617695643	-1.27735173225844	NA	0.568689246684105	0.678823821817412	0.678823821817412	-0.802620730506091	0.753829216102023	-0.111536312212172	0.882092585190631	0.228498688947897	1.16848346900958	-0.384394821292916	1.34194475139723	1.34194475139723	1.34194475139723	0.958639841063274	NA	0.957241012195643	0.958894950392907	2.45294443640697	2.42754756754269	0.945019897050824	0.968896280765779	1.54515873759857	1.23228974010332	0.957459461881278	1.25763102281623	0.956956403713133	0.957459461881278	0.95425231961154	1.59349423216872	0.96379247769105	0.945019897050824	0.870311338805991	0.957459461881278	0.393876921616695	1.23228974010332	0.6709300390481	1.59349423216872	1.39274109639864	0.968896280765779	0.954370812809421	0.948401009032379	1.24721893002745	0.930686183877753	-0.553090202923784	1.96684259884382	0.956956403713133	1.55858194429553	0.954035436883681	2.3121298612531	1.28475568899871	1.62462264767077	1.14215957656361	0.956641441675695	1.58849565521115	0.953645351460288	1.21674177196699	1.38266936259379	1.64221039880132	0.784302452785829	1.14373999017	0.956493149855928	0.841790709986033	1.14995116558103	0.841790709986033	0.930663987191487	1.46469768747794	1.18749329446085	0.963907217752257	0.969338857951588	2.25036751788251	1.40219304989274	1.27209257046116	1.1046935307412	0.964375873860043	1.62905484297148	1.45130128894199	0.945095817797524	2.4395529164802	0.956035567229499	0.955917515208797	0.956042654783026	0.968823890621822	2.11304803682098	1.57596413477736	0.84299809337889	0.965386971826137	0.957506309299902	0.950056554750641	0.956854424558048	1.22781669176447	1.67146567398034	0.956934938751125	1.2299813218268	0.954191370975231	1.14203465608626	-0.753859905896403	0.940867576141285	2.32059313361909	0.945866248486608	2.19257671050152	0.955035527145043	1.58997520697534	0.95743520115012	NA	1693.57366009408	1.26876945621506	0.96085239821198	0.96085239821198	0.958656169521673	11925.0105968912	NA	NA	0.958639841063274	0.959206028071499	0.958021714655644	2.97734332518447	0.9564035216638	1.91522483505595	1.21456016123822	NA	0.954968608972469	5596.22852786352	NA	358.007804332047	2258.82865564657	NA
AMR_ErmB	NA	1.21585021086969	1.22160448036527	NA	6957.4235878215	NA	1.0967942762942	1.24785610426723	1.22358940678046	1.224077923015	1.22447438828334	1.22395485299074	2.43538401962207	1.68344431566354	1.25018802387285	1.21900536616868	1.20111630649168	1.48124693628607	3.00737881382973	1.2492437138963	1.21497709865329	1.22128839270176	1.22532383100574	1.22244634056682	1.06641422176708	1.22231570236055	1.2234711403365	1.25018802387285	1.06488413382603	1.03734410003666	1.15287448766256	2.33159806455706	1.02724201351756	1.10540788789808	1.21223307955962	1.64504102704678	-0.299444053553519	1.25018802387285	1.01060350100767	1.07212771901369	1.42679803440017	1.2492437138963	2.09745209048974	1.18127689166382	1.2218859001649	1.22410191091754	NA	2.57419998415761	1.22235337787865	0.919760922951676	1.01056833104212	0.332419933318537	1.09284815481873	1.38336395155653	1.02725261455953	0.701886704446155	1.22251643014302	1.05862374584015	1.22303248723359	1.33840654384949	1.22193462093358	1.20113414208087	1.21917121345191	1.22275743124032	1.06453488099942	1.20794107543273	1.05990137898861	1.32297736034077	-0.506758607026511	1.01056833104212	1.01056833104212	1.01056833104212	1.23958947704316	-0.447917021051881	1.21683019233095	1.19320919464018	1.24927014756938	NA	1.63066425994839	1.09284815481873	NA	1.19830974342903	1.36434426471849	1.39465112393569	1.10541158770759	2.46732524798022	1.22034529888064	1.09284815481873	1.06613895367339	1.67809215219662	1.27374166621446	1.57599334528174	1.22251643014302	1.22303248723359	1.34956921005105	1.01056833104212	1.10541158770759	1.52713649369613	2.28047079198904	1.01056833104212	1.22208457232567	1.22305451491857	1.10541158770759	NA	2.67385496953429	1.22303932929481	1.05604273902307	1.01087681854703	1.24927014756938	1.60463205046642	1.21230133355175	1.2501517754423	1.74291957429843	1.0833534267879	1.20044968850362	1.56386180134812	2.07564478953801	-0.541347914342384	1.07654501057085	1.04995771210978	2.04258981041219	1.11060205512134	1.22397153494418	1.20694769530574	1.27408594726462	1.07071859738241	1.22490735058727	1.27120733007063	1.21064141414674	1.25788940874237	1.2214207029847	1.21255591733512	1.11723593075929	1.13397906464691	1.27374166621446	1.07654501057085	1.116297583217	1.39634372427906	1.22067096581253	1.03134673453608	1.22660030961444	1.22235337787865	1.223965718196	1.26705687258738	1.27848851505855	1.22067096581253	1.28639428435408	1.06592670447914	3.19355499853757	1.22160979636241	0.255574619404371	1.22194550397569	1.21255591733512	NA	1.22031959284814	1.22212347189435	1.21880784354397	1.55416174104412	1.21968527990761	1.22457384119642	1.13324808847418	1.06196446315161	1.22441147247641	1.2340665537197	1.223965718196	1.01056833104212	1.6210381270595	1.40227041766781	0.532625485272382	1.116297583217	1.18135646826915	1.116297583217	1.20821721517325	1.06812613108565	1.05479765085221	1.2534439906145	2.3398664638101	-0.255962984209257	1.2501517754423	1.22264748044325	0.0516480393845323	1.21215518107194	0.477496200596285	1.2212762821451	1.02725261455953	1.01056833104212	1.23277760685911	2.45876035080644	1.22252798050371	2.43737542533666	0.970936538442024	1.22355866466894	1.21580868931112	1.21064141414674	1.22078903672166	1.31700954147558	1.22322460377397	0.920795725469401	1.02725261455953	1.07654501057085	1.23143225151261	1.22146082695105	1.77096517618026	NA	0.467424551577216	1.21817246063489	1.44261294173857	-0.0596026420111114	1.22104875264378	1.20588193050661	1.8071787867477	1.38944341787842	2.24185657787233	1.08350067831317	1.22210670844039	1.2232413064908	NA	1.22264748044325	1.04678562011268	2.28941406646136	1.09284815481873	0.95014719397663	1.22133403875695	1.82276731515584	1.116297583217	1.22000347921416	1.18135646826915	1.21580868931112	1.219542036097	1.22205687943665	1.26511896916778	1.13324808847418	1.22219506818956	1.18937779556452	1.22660030961444	1.22219506818956	1.22207009341512	1.19943691906078	1.116297583217	1.20113414208087	2.21140952441374	1.22027773961527	0.943010907127836	0.861601969692839	1.11525732269904	1.01056833104212	0.094134249203037	0.232955675146915	1.01056833104212	1.01056833104212	1.01056833104212	1.01056833104212	-0.801519948477534	1.01056833104212	1.01056833104212	0.160835151998994	-1.46569369437847	3487.81056691641	0.287508911755792	0.245027097593108	0.245027097593108	0.148274985158908	1.01056833104212	0.268691982627497	1.11060205512134	-0.101088954808744	1.06219778384802	1.23711752435365	1.31892135935337	1.31892135935337	1.31892135935337	1.2235193528777	2328.13232043882	1.22196825145389	1.22294613862194	2.45726341347947	2.52651777421559	1.20685778359528	1.21061622262257	1.55990553606433	1.20044273094727	1.22216706997412	1.07481847894012	1.22186215254647	1.22216706997412	1.21788521411286	1.55768398717836	1.22781657361354	1.20685778359528	1.05010249889427	1.22216706997412	0.0860566140106555	1.20044273094727	0.854618779295379	1.55768398717836	1.35196553464409	1.21061622262257	1.21892784765564	1.20930941126696	1.19436330193167	1.18245852153634	-0.232701929000214	1.9804576343099	1.22186215254647	1.41686017332873	1.23892332194269	2.40366313050016	1.40317306671348	1.58405132547095	1.18255341535134	1.2201382656039	1.53787899749208	1.21766937503109	1.21112962135608	1.25772449676126	1.60944831164697	3.22928011940942	1.26587875682187	1.22019067722806	1.0833534267879	1.05916728001839	1.0833534267879	1.18245748219678	-0.183584055200671	1.20705024400296	1.22659756249921	1.23582997240252	2.98214812667811	1.29644825549801	1.07559560880559	1.03391819495064	1.23350268214658	1.66725848744792	1.32377920765007	1.20492814292471	2.5225797856408	1.2207333108217	1.2203032116585	1.22061253060262	1.21064141414674	2.13921741344956	NA	1.04241674457429	1.23044381139169	1.22225804984025	1.21377376045506	1.22155901667863	1.22621234040249	1.64322100001388	1.22181923077039	1.116297583217	1.21781703828181	1.18261258570432	-1.01062505089415	1.20126298453489	2.39572592102902	1.19383046409532	2.26081343166127	1.22020341771323	1.44682010277551	1.22232902069712	NA	NA	1.30276251898405	1.22250496473335	1.22250496473335	1.22302821440052	NA	NA	1454.65227421769	1.2235193528777	1.22305451491857	1.22245056268065	3.65063625432727	1.22124132184601	1.93079064973286	1.20868844200312	2.63129919754444	1.21964273120945	NA	NA	15809.8228537008	NA	NA
AMR_ErmC	2572.42205907001	3.12043332275024	0.974807694784811	NA	3501.02532171748	NA	NA	8.82545527735667	2.55226384468294	1.68906390169124	4.27323329922756	1.2669865044652	4.23907317489003	2.56768420039388	4.49197062888175	2.1300724893699	NA	2.60847125958255	NA	NA	3.13674277701918	1.89198392077338	2.66357980806971	NA	1.85658704962254	2.52076444940061	2.3083345530979	4.49197062888175	2.34447773866913	NA	1.59587723460306	NA	1.31208110634865	NA	2.87872033776946	NA	NA	4.49197062888175	1.27568380402703	2.093811269407	1.42869640507453	NA	2.79614838536023	1.17558477626756	2.95775610959667	1.92210918928828	2.57419998415761	NA	NA	2.14425496352275	8.81510601141614	2.49357884080493	NA	3.74561047244177	2.86792489556968	2.72280611145498	0.886030499838222	3.92724503785239	NA	NA	NA	NA	2.01832569655355	2.55414446764445	NA	4.34684555635698	3.08706975515047	1.93898923027031	-0.846076777318327	8.81510601141614	8.81510601141614	8.81510601141614	1.88640442899405	NA	2.06406822420986	NA	2.61328142330355	25.6864900531081	2.17416070278233	NA	9034.28320513245	NA	NA	2.37287127730752	2.51462933383875	43.9438284167584	1.2357670730679	NA	2.03775046639477	2.42696953937078	5.50093275841213	0.946410556160923	0.886030499838222	NA	0.374893515368257	8.81510601141614	2.51462933383875	8.69197476479777	2.55883635953138	8.81510601141614	2.67572511394007	NA	2.51462933383875	2.14877305432469	NA	NA	1.50977959045091	1.05905673188133	2.61328142330355	1.30182251714446	2.07492793494655	2.2425594116248	2.51154921970033	1.80546973001781	1.40630653113698	7.73468472485181	2.90824930858335	2.4899254846467	1.47043512059264	0.365389724546507	1.68216318179042	1.08379575136979	NA	1.35670364661838	3.2170827363921	2.1087338332377	1.94790226318874	2.57645941250417	4.01152052169358	2.62678506651826	NA	1.50527328098445	1.87915157212245	NA	5.50093275841213	1.47043512059264	NA	3.29874170899804	1.25560358198178	1.64994271361659	1.95255955841668	NA	1.60218708486967	5.09081649442264	1.74952225513947	1.25560358198178	3.2264988520511	2.39203432489892	2.87971110966534	NA	0.920398238711695	2.03305326436481	1.50527328098445	0.552558445406363	0.765989124700747	1.64026468694177	1.95017450847945	2.1026007054467	1.49028161129376	4.28487005710443	1.85866711455398	1.21877610212168	1.86335402526838	NA	1.60218708486967	8.81510601141614	2.93322882736304	3.47078278865055	2.33802593771909	NA	1.7364185239492	NA	2.46112634809531	3.80524708762159	3.95526321568321	NA	NA	2.60144487113858	2.2425594116248	2.93746262773033	1.05970838716365	NA	2.8602177042802	2.44927588600273	2.86792489556968	8.81510601141614	1.08461177042377	1.87556625714535	2.74686563139626	NA	1.52150860187321	NA	1.33037916997721	4.01152052169358	2.19518690247776	1.92131743939139	0.102005231635502	2.20175697733447	2.86792489556968	1.47043512059264	NA	1.89709765078433	0.809241379714622	NA	NA	0.404324899316286	2.24298873411953	0.345275115362525	NA	1.81463561321871	NA	2.57976742083218	NA	1.30938280405621	2.19620306699696	NA	NA	2.93746262773033	NA	4.75876454682449	NA	0.675481317546061	NA	NA	NA	0.798780453463142	1.7364185239492	1.33037916997721	2.63912608058595	1.67653345738065	2.13268849380242	1.85866711455398	NA	2.63179062729127	1.95255955841668	NA	6.57293868926218	1.99718170280857	NA	NA	2.68000133042835	1.38388176213678	NA	4.01450766381367	1.83409493320159	8.81510601141614	1.19343748352522	1.84913505561941	8.81510601141614	8.81510601141614	8.81510601141614	8.81510601141614	0.815239975382334	8.81510601141614	8.81510601141614	0.957027822838608	-2.3485619357024	NA	0.887381195404463	NA	NA	0.402250819734042	8.81510601141614	-0.184123839125278	1.08379575136979	1.18324627905561	NA	NA	2.73179235548161	2.73179235548161	2.73179235548161	2.01168665114769	NA	1.69038423920178	NA	NA	NA	2.17320204732849	0.489901406632977	NA	1.62569107058264	8.54390241509149	2.85273223949804	NA	8.54390241509149	0.709847707758956	1.89288320827841	NA	2.17320204732849	3.13852744640938	8.54390241509149	0.620748246155266	1.62569107058264	NA	1.89288320827841	1.20303172965234	0.489901406632977	3.79258694593917	2.13308844802865	1.89176301558116	4.56369696242044	-0.969438989223836	3.11156109104881	NA	2.60307078911106	2.4566735090583	8.77074999982948	2.34479054724005	4.22454138653328	1.4473611718079	NA	NA	2.8261898686324	2.15024591177304	1.11984313948756	2.82751203982847	0.9345392913421	0.615094327322825	1.05606906150948	1.80546973001781	1.38181461273242	1.80546973001781	0.651239009140455	0.711558683511088	7.15136995482098	1.97998141283562	NA	5.2059654771655	2.09554084945714	1.9518273471369	18.6143434400905	2.93969512843056	NA	2.08958380467516	0.858867711345661	0.145808607652446	1.50460962020712	2.1162941662597	NA	4.01152052169358	1.98483637128921	NA	NA	1.9754870903666	6.32731232438276	NA	2.57356318258503	0.31807524122623	5.39546731689861	2.05528567529823	NA	4.23812829167451	3.41528798931889	-0.742691928477585	NA	3.17929522955564	2.24899930420865	2.88393381842708	NA	2.67895324376865	3.13391226023159	NA	NA	2.0227880740411	1.95265296055944	1.95265296055944	2.58948180934901	NA	33742.9798968875	NA	2.01168665114769	NA	4.27662464261041	1.27947233949257	2.44326879709661	5.28946278465456	1.82431242594431	2.12823472672455	NA	NA	NA	NA	NA	NA
AMR_ErmF	NA	0.950591703106423	0.95508126595178	10425.6326868112	NA	15476.6867608792	1.1238599414772	1.24029321130101	0.956565900076344	0.955035465857735	0.957769910721905	0.95706872342299	0.95525915872891	1.70340433889689	1.15109664939293	0.95313803299621	0.958728834297399	1.40610343961167	1.24967645348586	1.10161270863053	1.21750036195921	0.954649442082569	0.959955566758583	0.955913924801452	1.1790720290401	2.61478325933403	0.956567234791889	1.15109664939293	1.254062258408	1.07134597504893	-0.0707813530946334	1.41529536986098	0.771016828729827	0.86378429258846	0.94694826594833	2.12601884595264	-0.521714467749709	1.15109664939293	0.75276889839277	1.24089144383183	1.39469688313367	1.10161270863053	1.99766323765962	0.93799167835144	0.955133650261843	0.957307296692042	1.22235337787865	NA	NA	0.694365869158095	0.752790867910122	0.651992339003859	0.859234232382265	1.37453995067379	0.771029725668249	1.0406083058115	0.955771164313258	1.24147937667672	0.96094626557697	0.720336484471963	0.95522670993522	0.958724296563836	0.952864137622128	0.956306469342763	1.20788199977455	0.946590888144435	1.17596947872841	1.28613817764607	-0.633623917974397	0.752790867910122	0.752790867910122	0.752790867910122	1.22079712858786	0.323082374165627	0.951160341028548	0.933196947127271	1.1012771528326	1.16164973190103	1.64570453228768	0.859234232382265	15785.715007261	0.935647625236482	1.38238261169522	1.44047807535004	0.863873851365101	2.38335505324305	0.953848685129283	0.859234232382265	1.19568906735413	1.69634785102294	1.22016827058381	1.66106483357324	0.955771164313258	0.96094626557697	1.39921938663567	0.752790867910122	0.863873851365101	1.58427913788347	1.66659834892274	0.752790867910122	0.95716416027777	0.956006263936751	0.863873851365101	NA	2.72794767050904	0.956517135639473	1.22407869553211	0.795159103107516	1.1012771528326	0.522154167844192	0.946900441739069	1.15087127046116	1.71953837900591	0.840362950820954	1.23103377928842	1.57748419972986	0.738384095201403	0.0332975303705047	0.853252431732961	1.24339831640966	2.01638856526848	0.880569817731618	0.957291595866829	0.943375156414053	1.42041942003578	1.22372907727287	0.959080459361434	1.32181518590341	0.966029968507881	1.36499151772166	0.954752500792962	0.952767562001494	2.36736099738948	0.887226922342889	1.22016827058381	0.853252431732961	1.22871931196853	1.48343020849906	0.962990213342962	1.09606607702245	0.96226779870791	2.61478325933403	0.956588854913982	1.28617587727639	1.238808070277	0.962990213342962	1.32394445127551	1.18558242407505	3.34838843057389	0.954916113686554	0.53980599436197	0.955428830486839	0.952767562001494	0.734248886305815	0.953922759487981	0.955765787105551	0.95277919754181	1.51873526683866	0.953578787955455	0.955973708219525	0.899826807815035	0.903031122990473	0.958298414790185	0.961827751658271	0.956588854913982	0.752790867910122	1.6453255949088	1.44681569295333	0.954136661605162	1.22871931196853	0.938174893013181	1.22871931196853	0.943985813672969	1.19043082335023	1.11545483807164	1.24575065550978	1.48428315610276	0.246864805830944	1.15087127046116	0.955869718096377	0.489677180737708	0.947649648176771	0.854069829364764	0.954709641382682	0.771029725668249	0.752790867910122	0.965693505149431	2.46826576999815	1.22332013475537	2.3378513157909	0.783282523658854	0.956921460922182	0.950520456074324	0.966029968507881	0.95445159048378	1.39389940035794	0.956392465397336	0.696858692339604	0.771029725668249	0.853252431732961	1.23111032685856	0.954975241232573	2.61172385228515	6980.18641744995	0.861944814512756	0.960818303585847	1.57205396449979	0.267616472826902	0.954632312488848	1.22772138585108	1.82306302311982	1.38096520127771	2.11183551804473	1.10095988637216	0.956309868946983	0.956641378676966	NA	0.955869718096377	0.501059981884941	2.17548094927612	0.859234232382265	0.950931543184335	0.954799271645457	1.84994619038942	1.22871931196853	0.955130807427671	0.938174893013181	0.950520456074324	0.953168881479641	0.955619982559633	1.33140498016809	0.899826807815035	0.955267343440044	0.946879762237623	0.96226779870791	0.955267343440044	1.20586382223626	0.971788102045739	1.22871931196853	0.958724296563836	1.37837602887794	0.953987780980809	0.721349708417812	0.620525926851692	1.1277925631283	0.752790867910122	0.626976993042296	0.552510983578153	0.752790867910122	0.752790867910122	0.752790867910122	0.752790867910122	0.11004108974612	0.752790867910122	0.752790867910122	0.490390691665584	-1.24768123434892	NA	0.56725767585896	0.677780408126026	0.677780408126026	0.30669474753342	0.752790867910122	-0.110558017645368	0.880569817731618	0.227360043428581	1.1657183675505	0.739647856561138	1.34516262172358	1.34516262172358	1.34516262172358	0.956326394354731	682.311044464019	0.955594050901508	0.956487294482007	2.44058688204202	2.41728592713388	0.943427960031395	0.965961308973587	1.54235890506679	1.23099114625219	0.955616522791695	1.25568854109423	0.955212676551337	0.955616522791695	0.952424302698205	1.59145911155937	0.961789090264128	0.943427960031395	0.84874926640494	0.955616522791695	0.392607309330253	1.23099114625219	0.669396374212772	1.59145911155937	1.39077306010492	0.965961308973587	0.952706739202684	0.94654187943171	1.24554434768444	0.929026833702977	-0.551866494099546	1.9612597939537	0.955212676551337	1.55664061033132	0.949326024141327	2.30304744052302	1.28315319116411	1.62239015813252	1.14024645566319	0.954758680830254	1.58667912105793	0.951706491404443	1.214962845317	1.3811767044668	1.63997727413848	0.782907144590122	1.14591529509699	0.954743581410108	0.840362950820954	1.14697235543893	0.840362950820954	0.929052808263462	0.363692855574857	1.18586202791139	0.96174524480896	0.966205264970765	2.24097487290367	1.40049351931968	1.27025333667152	1.0391562101771	0.96183549931565	1.6262396643946	1.4497532872203	0.943325269016118	2.42931471771426	0.954329044175415	0.954245766857102	0.954250923135089	0.966029968507881	2.1061748946483	NA	0.841375880862323	0.963084516731292	0.95574471792148	0.948412109548419	0.955145923701187	1.2260090193124	1.66882092001335	0.955368176946708	1.22871931196853	0.952502130935387	1.14025436578155	-0.752820533669765	0.939250359615904	2.31095454807806	0.943942856741136	2.18388228783624	0.95272337879425	1.58797611263357	0.955740131635746	22667.8046436081	NA	1.26686845721042	0.957783510494452	0.957783510494452	0.95677465470619	NA	NA	NA	0.956326394354731	0.956006263936751	0.956262822058749	1.70672868909472	0.954792383999808	1.90646971070218	1.21288693115654	NA	0.953340179516548	NA	NA	NA	NA	NA
AMR_ErmO.srmA	NA	0.690081531810604	0.693814716720254	NA	NA	NA	1.91531115068825	0.937416231808287	0.69517955034824	0.695736025338574	0.696328319585611	0.69561912699708	0.694056649079328	1.4305151140974	0.718937813318083	0.691933707829027	0.686879745973883	1.09329667919658	0.908393399107334	0.718348931662395	0.914878853929433	0.693525315409931	0.697741793244461	0.694549705182717	0.536980774093513	0.694365869158095	0.695308516224185	0.718937813318083	0.537791095811865	0.749043412691984	0.411187940059702	1.12328931963535	0.513317249099093	0.607487719951462	0.686580985579244	1.24151371311198	NA	0.718937813318083	0.47214238646226	0.541007518540624	1.08136245043749	0.718348931662395	1.78081478363991	0.670865527548715	0.694021259917444	0.695971128512904	0.919760922951676	2.14425496352275	0.694365869158095	NA	0.472188631524825	0.382085178298349	0.59906997986414	1.1040210256275	0.51333120358546	1.78670596189434	0.694542614920796	0.532329555125228	0.696973533194915	0.325100832777562	0.693895297277743	0.686827884263273	0.691794590809105	0.694854670623685	0.53674939887218	0.686164141840476	0.533601932484626	0.960248669912184	-1.15587824108908	0.472188631524825	0.472188631524825	0.472188631524825	0.87191155830969	-0.0682610157914795	0.690221383157113	0.673514165961277	0.718434828748966	0.912010876847092	1.32814465578089	0.59906997986414	NA	0.67626658017886	1.11415977408627	1.16012292625542	0.607472997305341	2.37781931010785	0.692821401962174	0.59906997986414	0.53720539401882	1.41253349909355	0.771850198663279	1.37324886965178	0.694542614920796	0.696973533194915	1.09128584332397	0.472188631524825	0.607472997305341	1.31113152847054	1.35763055344976	0.472188631524825	0.695311919159644	0.69499692557687	0.607472997305341	NA	2.68766410906952	0.695104624119183	0.531310126861221	0.540570412880288	0.718434828748966	0.245110640855213	0.686671957820289	0.718952540932463	1.45191933761537	2.48527482659402	0.93535995442217	1.26582664263839	0.478759951628666	0.376297869925384	0.589614652219057	0.528376421172705	1.74224881489658	0.617805009687467	0.696035089437294	0.68304574393195	0.719801405077789	0.539983593822951	0.69703521575945	0.763024535622766	0.693526177059632	0.722792197995413	0.693533214682146	0.689532336782247	0.877779188662661	0.630252149959796	0.771850198663279	0.589614652219057	0.936432000313674	1.20125638154072	0.69741123469749	1.84792774469766	0.699304191800495	0.694292466120189	0.694867251945116	0.989699149025748	0.784297268587389	0.69741123469749	1.03406441429063	0.536805568900065	3.20258203648747	0.6937598512258	0.270712361209276	0.6940911162958	0.689532336782247	NA	0.692851791873967	0.694379132578513	0.691724867916854	1.21123944369656	0.692333961168927	0.701591211992065	0.636157004790527	0.616788114577512	0.696473157049351	0.705483021913026	0.694867251945116	0.472188631524825	1.36327083760723	1.1693686401686	0.62079108884035	0.936432000313674	0.670856073796911	0.936432000313674	0.683678895269776	0.538173329893792	0.776507233821589	0.941391739744167	1.18732382703372	-0.175485995181971	0.718952540932463	0.694536503304141	1.08508620227842	0.686905683727992	0.454792348011737	0.693547891089486	0.51333120358546	0.472188631524825	0.705318146516746	2.42742262493643	0.920520545808749	0.913754705591237	0.525703248324091	0.695433524651309	0.690083318347707	0.693526177059632	0.693233831544405	1.09319308303942	0.695098187560363	2.33963877542522	0.51333120358546	0.589614652219057	0.924036893431211	0.693735700226325	NA	NA	0.460120640830321	0.695195914303142	1.27671737824608	2.54508444453796	0.693444635643706	0.918630502646377	1.531716012188	1.10332809880484	1.90177590291956	0.732080053226387	0.694565042780008	0.695223572329853	1.73225702119713	0.694536503304141	0.0543552242694439	1.96305376829063	0.59906997986414	0.645142215058043	0.6935245621638	1.56868051874371	0.936432000313674	0.69328166168787	0.670856073796911	0.690083318347707	0.692664060005227	0.694200268399511	1.04563651198653	0.636157004790527	0.6942050558543	0.678057311246242	0.699304191800495	0.6942050558543	0.880412847708996	0.685807532235204	0.936432000313674	0.686827884263273	1.05363274377913	0.692792191251042	0.451542359584925	0.353565644349871	0.767859446972929	0.472188631524825	1.24866832036252	0.273383198620872	0.472188631524825	0.472188631524825	0.472188631524825	0.472188631524825	0.707194745808586	0.472188631524825	0.472188631524825	2.03590389312498	-0.934796686458225	NA	0.298098336204203	1.68829621771714	1.68829621771714	0.817100701394336	0.472188631524825	0.188407046777966	0.617805009687467	2.0318009087824	0.53486786525922	1.11969054491614	1.04932698297455	1.04932698297455	1.04932698297455	0.695240381130447	NA	0.694244287361287	0.694472904941475	2.43818451670411	2.42589205852775	0.683071451934694	0.693424936977728	1.24704541585323	0.935432037754917	0.694303975563715	0.54223584955558	0.694090218785578	0.694303975563715	0.691231048131662	1.31974716313184	0.699985330412089	0.683071451934694	0.529009656853753	0.694303975563715	0.0729595890902362	0.935432037754917	0.394430728814491	1.31974716313184	1.1004065131772	0.693424936977728	0.691737408936416	0.686163903687624	0.951670779515246	0.667744454168658	-0.272918839396217	0.536940295922439	0.694090218785578	1.26264316380677	0.712148885996707	2.23460395509604	0.910042552804263	1.34601837258179	0.734954764586365	0.693058959431017	1.31273768450753	0.691532415639435	0.91222146291573	1.1056991813146	1.36718285431907	0.360255750283729	0.974159900953957	0.69310519241112	2.48527482659402	0.532811591917714	2.48527482659402	0.66774097837597	1.26449999420021	0.844967911087285	0.699235357000261	0.708057826003917	1.98960331659689	0.404639118197336	0.542065359112356	0.733152322933932	0.704173577438257	1.32573193018351	1.16008417646794	0.682414363387566	2.44330531114926	0.693114052814566	0.692850422065395	0.693076817024061	0.693526177059632	1.83202292895019	1.73225702119713	0.579765317173083	0.702270956627795	0.694323893899978	0.687795329576325	0.693830375266563	0.92274220431494	1.39170205472788	0.693979050753606	0.936432000313674	0.691204812744068	0.735031196074841	-0.472200889140733	0.679238863042754	2.26324165395656	0.67841661275817	1.93530257023318	0.69479609765816	1.29091127945329	0.6944516242033	NA	NA	0.938531514148818	0.696027214535536	0.696027214535536	0.695243672085668	NA	NA	NA	0.695240381130447	0.69499692557687	0.69468127972828	NA	0.693497176830968	1.66795579143172	0.910094583600738	1.9910484816765	0.692188930652471	NA	NA	NA	NA	-2071.61473076014
AMR_Escherichia.coli.EF.Tu.mutants.conferring.resistance.to.Pulvomycin	27713.3727548034	0.750331070356524	0.752541178451677	5329.20092721911	NA	NA	2.04094703470786	1.03032798664031	0.753530318779882	0.754826783487967	0.754068451046526	0.753699530126252	0.752661519273579	1.52389304900342	0.759693648359364	0.751400249377685	0.750870265921676	1.24549436549483	1.11605462166012	0.760112023606462	1.00528590525378	0.752377893445578	0.755170226735015	0.752993131620568	0.544252301859544	0.752790867910122	0.753369826921363	0.759693648359364	0.535256667452251	0.841346195105138	-0.364995021730144	1.28564365290705	0.628606381786822	0.695838584507816	0.748083678369277	1.42374271191736	-1.23739078689321	0.759693648359364	2.59878606774561	0.543060650626205	1.27266309848387	0.760112023606462	1.94245496359836	0.741086289574221	0.752634297938067	0.753829216102023	1.01056833104212	8.81510601141614	0.752790867910122	0.472188631524825	NA	0.535288004436581	0.69297397732349	1.22699225878146	0.628589276543457	0.818913777685622	0.752909592523495	0.540644544218587	0.755166321575038	0.495536695428247	0.752615328065867	0.7508336121616	0.751315810164807	0.753188332658923	0.543530201880759	0.748457245744099	0.542244138815234	1.07262144924101	-0.995215388860823	2.59878606774561	2.59878606774561	2.59878606774561	1.05153601402841	0.226099273935679	0.750354503949453	0.74013882201712	0.760130224225514	1.18053803415442	1.58076931498429	0.69297397732349	NA	0.741248403358086	1.2414597029305	1.32902787631265	0.695848042078582	2.19035344414338	0.751893023326339	0.69297397732349	0.544097347715373	1.51436525833109	0.710938883043833	1.52392349513261	0.752909592523495	0.755166321575038	1.24357260088444	2.59878606774561	0.695848042078582	1.43871249544771	1.54480571020542	2.59878606774561	0.753678465409074	0.753558607062586	0.695848042078582	0.888177335050016	2.46296601019217	0.753279954365012	0.541311654669702	0.646532819758233	0.760130224225514	0.429846259354288	0.748100001671854	0.759651830850789	1.68138772535616	0.679458263497836	1.0862124447547	1.43519403002848	0.603667016999966	-0.190989568756799	0.690990931051684	0.53862838152065	1.8371371820026	0.708080658601031	0.753838735864757	0.746016581965844	1.24535024811362	0.544318305844346	0.754649425990443	1.16101480780748	0.754267674889817	0.743965502751776	0.75233486714975	0.750868701454012	1.02327573623012	0.711199839236339	0.710938883043833	0.690990931051684	1.09590817785221	1.3435564997356	0.755808456526591	0.909329523135162	0.756297525726934	0.75276889839277	0.753625805275781	1.09513095850958	0.777608187849495	0.755808456526591	1.14524927797447	0.543987588516701	2.98277340583054	0.752440834374012	0.358355684824851	0.752697985921486	0.750868701454012	1.45820096526127	0.751890421799178	0.752890782501253	0.751271744105539	1.36161611645163	0.751678667780451	0.757333298877853	0.719425505882356	0.713822277877221	0.754267123540177	0.759212328821873	0.753625805275781	2.59878606774561	1.47228717661507	1.30407715560104	0.812595509295367	1.09590817785221	0.741064912467272	1.09590817785221	0.746262002182719	0.5444589374125	0.918366856583804	1.03641476642113	1.36417260068408	-0.0443615230200389	0.759651830850789	0.752959154037914	0.201690305113374	0.748394042235406	0.62426369163929	0.752293428519251	0.628589276543457	2.59878606774561	0.759499521899684	2.25548148365197	1.01198716514964	2.15014359627721	0.637240019485528	0.753502404890785	0.750342895272754	0.754267674889817	0.752141164599338	1.23343872013049	0.753322526456031	0.474087532774723	0.628589276543457	0.690990931051684	1.02058833363794	0.752452662528725	NA	NA	0.653618481415848	0.754594973600959	1.4421925264315	-0.0549254087701386	0.752267467767678	1.03567068007792	1.63855272185434	1.2238649494081	1.99075450714674	0.908341414605732	0.753147426078994	0.753375871232771	NA	0.752959154037914	0.327193116828927	2.05315831825241	0.69297397732349	0.732196202947152	0.752331115018005	1.68144558465838	1.09590817785221	0.752408288456005	0.741064912467272	0.750342895272754	0.751917973180831	0.752707435783085	1.18959037072853	0.719425505882356	0.752808961305026	0.746002111799225	0.756297525726934	0.752808961305026	0.98765082533853	2.83858769157552	1.09590817785221	0.7508336121616	1.25833161951607	0.751876724824879	0.490617618234726	0.419317254518246	0.93332466859208	2.59878606774561	0.479334914637588	2.36630837905846	2.59878606774561	2.59878606774561	2.59878606774561	2.59878606774561	0.415623524055242	2.59878606774561	2.59878606774561	2.26370800379576	-1.06174900358248	2748.99411135324	0.378138560043863	0.461039349090912	0.461039349090912	-0.983606278678408	2.59878606774561	0.06011184020342	0.708080658601031	2.30181358727183	0.543276789732935	1.06159404799705	1.16812606263825	1.16812606263825	1.16812606263825	0.753475207534237	NA	0.752767117765255	0.753465445616155	2.23937017359059	2.22169325177271	0.746017893040013	0.754244754277512	1.35460654960505	1.08620971921889	0.752769368710364	0.542025718789329	0.752623945487173	0.752769368710364	0.751065141749801	1.4349089348585	0.756409662233543	0.746017893040013	0.541936573168734	0.752769368710364	0.0378466956860556	1.08620971921889	0.455464181265341	1.4349089348585	1.21611278615438	0.754244754277512	0.751242152055125	0.74823026933549	1.07191766124675	0.737329173999022	-2.36384897513739	0.539588381382588	0.752623945487173	1.42983815337858	0.761603492086265	2.11867325220777	1.19891990222386	1.46028508929769	0.821127675713537	0.752290058911123	1.43369997295591	0.751185952604766	1.00252112938925	1.25848342390997	1.47764670125648	2.13462356049174	0.980311641990591	0.752290058911123	0.679458263497836	0.542238089179431	0.679458263497836	0.737347062581583	0.166559314761795	0.970110656598914	0.756100983208921	0.760770965723106	2.06735747133724	0.403995983358741	0.540972751677906	0.838509865847179	0.758185852302502	1.48791448181756	1.31894455391013	0.74589631318567	2.23248445245028	0.752087621478192	0.752003724214713	0.752071982949113	0.754267674889817	1.9444303787206	NA	0.679837764488261	0.757631430135527	0.7528875743305	0.748809804832844	0.752560506554809	1.01517342343428	1.49798867954203	0.752653845270726	1.09590817785221	0.751041291145233	0.821091935921117	-2.59885905595091	0.743572055948221	2.12359321384019	0.745149538628844	2.00271587795324	0.752923089945151	1.46566536087207	0.752891990048311	NA	NA	1.05590404515919	0.752732885352052	0.752732885352052	0.753475312449337	NA	6748.85864052181	5164.76964497585	0.753475207534237	0.753558607062586	0.753167477425141	1.35161498584419	0.752324233287487	1.88488060034625	1.00027960795966	1.10234862146494	0.751557593429645	6118.25620316389	2758.52812965847	NA	NA	NA
AMR_FTU.1	NA	0.649202636817579	0.651723973539843	NA	8510.5685920252	17312.2547708456	1.88030277947622	0.198220394297757	0.652823789851877	0.653624111535096	0.653587296056183	0.652996822091373	0.651843787256004	1.33834932943376	0.673334587477235	0.650319854144582	0.649698043324281	0.98359105109918	0.789172155756487	0.672769084596166	0.334218450817535	0.651482211177732	0.655103209164475	0.652329082709421	0.46598672056093	0.651992339003859	0.652761607808425	0.673334587477235	0.471392274068087	0.197051119848784	1.48864233874697	1.12233436869711	0.520379776669935	0.587261212684882	0.646231084645842	1.12338615597797	-0.331219526768859	0.673334587477235	0.535288004436581	0.471098541901157	0.985376716719501	0.672769084596166	1.69560399114155	0.637237140633691	0.65178728776448	0.653428737068185	0.332419933318537	2.49357884080493	0.651992339003859	0.382085178298349	0.535288004436581	NA	0.583154251591793	2.14861948730705	0.520368203858213	0.54981508587778	0.65221474084127	0.462954943897665	0.655075845787593	0.194722055759388	0.651761016985991	0.64973450922235	0.650198722897345	0.652485871478197	0.466803399964691	0.647298823908861	0.463417562109638	0.809837061403652	-1.31179660293431	0.535297800875465	0.535297800875465	0.535297800875465	0.741382509497075	0.953571341515719	0.648986773906332	0.636790210144704	0.672771191878586	0.886249245460969	1.30482010022221	0.583154251591793	NA	0.638309084888499	2.11653877502552	1.17912554700116	0.587251561650028	2.10839491695491	0.650839446091777	0.583154251591793	0.466624320720677	1.32158761224872	0.715247316729201	1.31445677322149	0.65221474084127	0.655075845787593	1.07872821909762	0.535297800875465	0.587251561650028	1.25990830851074	1.342193867422	0.535297800875465	0.653305638893448	0.652787245275516	0.587251561650028	0.522135925692066	2.54372394498508	0.652605826107462	0.461929375140195	0.534528648075095	0.672771191878586	0.303935843246349	0.646247525774513	0.673293397296258	1.32951984805428	0.569385741859399	0.975192527175588	1.20856925791655	0.488208300437284	-0.645605436392584	0.579609916653322	0.461149352397217	1.64209120980503	0.599037766585834	0.653418584967633	0.643685620894552	0.679235329556087	0.46926212824383	0.654363133244025	0.708786774165449	0.654707669604469	0.676931652788879	0.651445988132679	0.649685534342609	0.799061255167286	0.604205577747106	0.715247316729201	0.579609916653322	1.0114974476338	1.17586094555196	0.656374267163753	0.654476776019948	0.656691021206867	0.651986084285351	0.653041746162009	0.475995883203057	0.724417121895502	0.656374267163753	0.958217476381467	0.465851397194483	3.19482202585028	0.651563879695637	0.262273475871877	0.651923769207005	0.649685534342609	NA	0.650938872623465	0.652180789996554	0.65017904317591	1.12634775813841	0.650636371280307	0.660304043677547	0.611892975854582	0.606185026861072	0.65385060329781	0.661770640107173	0.653041746162009	0.535297800875465	1.28337130932931	1.14988776737836	0.652788014262301	1.0114974476338	0.637223857173159	1.0114974476338	0.644076901601961	0.46684863376904	0.658635208762129	0.81756836251326	1.18029983642828	0.903745594154141	0.673293397296258	0.652257640896739	-0.0953651484905911	0.646585556762151	0.293328504875571	0.651442216850125	0.520368203858213	0.535297800875465	0.661943977261771	2.10893632477616	0.330569113580063	2.05787173004485	0.524168112683978	0.652907080894635	0.64922367960594	0.654707669604469	0.651216875923099	1.0159498445324	0.652674498481305	0.383850857413555	0.520368203858213	0.579609916653322	0.331095320993548	0.651592837225326	2.19003661915262	NA	0.324694196735832	0.654605392515211	1.23557407651063	-0.114584808280634	0.651336453420464	0.812381374816876	1.42290106611901	1.08254531813328	1.84880753019286	0.593230440511425	0.652428572250915	0.652772161211258	0.78499170051723	0.652257640896739	-0.133639342121327	1.89003718585315	0.583154251591793	0.254995844552222	0.651438384807905	1.46551756734027	1.0114974476338	0.651568673381215	0.637223857173159	0.64922367960594	0.651178587994858	0.651975792294272	1.04873491357757	0.611892975854582	0.65197211431439	0.642867018562217	0.656691021206867	0.65197211431439	0.729479032320252	0.685608925424711	1.0114974476338	0.64973450922235	0.984738749634943	0.65089693033275	0.401666383049983	0.331667749121118	0.634530221816455	0.535297800875465	0.250468624314485	0.289497292784693	0.535297800875465	0.535297800875465	0.535297800875465	0.535297800875465	0.515797947172228	0.535297800875465	0.535297800875465	0.2349301833711	-0.936939163211801	11491.6251221561	0.283329648261732	1.02889490476759	1.02889490476759	-0.150055699848023	0.535297800875465	0.147700316265886	0.599037766585834	0.895502913684064	0.464468173952382	-0.574590647057157	0.971222454931813	0.971222454931813	0.971222454931813	0.652676964180262	NA	0.651989619776646	0.652721025356329	2.15818843764557	2.14603577310818	0.643707742726152	0.654701689423206	1.14021208054506	0.975172350562743	0.652058531549808	0.472472181023888	0.651859038076756	0.652058531549808	0.649862205146915	1.25966234092359	0.657050868261657	0.643707742726152	0.458984710030873	0.652058531549808	-0.0240547702077565	0.975172350562743	0.362615918638504	1.25966234092359	1.01115676760994	0.654701689423206	0.650127956162064	0.646855175267084	0.897670628302339	0.633208865807361	-0.288951517450057	0.468450873233071	0.651859038076756	1.23380435807934	0.66815498915756	2.0153361451175	0.958991320271598	1.274685115752	2.20873808372384	0.651382787888325	1.25593055272983	0.650400106291225	0.334559506476693	1.10435601325047	1.29409972190687	0.200543674700448	0.860326359350142	0.651382787888325	0.569352558411895	0.462814032122285	0.569385741859399	0.633228201728127	-0.00447775908910928	0.688189385931367	0.656497797044744	0.664154774473105	1.95298092337259	0.376388246926246	0.47264543397891	0.544081104928091	0.660245833126788	1.27546675574193	1.15151772648317	0.643609141401387	2.15871475020585	0.651194646079578	0.65106150862041	0.651140424982341	0.654707669604469	1.77946317112875	0.78499170051723	0.568832993510466	0.658954545145448	0.652165728558064	0.647202651158719	0.651689210669124	0.32813579876555	1.30836427510653	0.651783514414437	1.0114974476338	0.649827965619876	2.20873244951155	-0.535280418651081	0.641038091930245	2.02380732685167	0.642239722534482	1.87181203897877	0.653874314964681	1.25953243426121	0.652092428059553	NA	NA	0.789434713573789	0.652919739864419	0.652919739864419	0.652890538819404	NA	NA	NA	0.652676964180262	0.652787245275516	0.652503338170373	1.17637843300748	0.651437171113441	1.56252205261985	0.336292742962199	1.15478407007874	0.650499169297384	NA	NA	NA	NA	NA
AMR_FosD	NA	0.855342595225657	0.858888959697414	NA	NA	NA	2.05224156652371	1.11030094574555	0.860003070709124	0.860285598920736	0.860876490049331	0.860494154524731	0.859028886890004	1.58708624970241	0.850335262957254	0.857116754926366	0.857446375381639	1.25241253907384	1.09085090673884	0.854390772866061	1.088213384138	0.858497414202536	0.862593833414475	0.859479276523629	0.674716264032583	0.859234232382265	0.859921610928541	0.850335262957254	1.13058795302938	0.928445576740814	1.06340994536202	1.3292245695632	0.695821312172315	0.780739038453947	0.852354685335735	1.4084150104362	NA	0.850335262957254	0.69297397732349	1.10189116356145	1.25374719493952	0.854390772866061	1.93754215472975	0.842639070346209	0.858907588764981	0.860628468135163	1.09284815481873	NA	0.859234232382265	0.59906997986414	0.69297397732349	0.583154251591793	NA	1.29424587032785	0.695788398536389	0.882393715011599	0.859395053835554	0.648690431039517	0.862709532054894	0.547493153435666	0.858883996544089	0.857410829953735	0.857052292135684	0.859729419235867	0.654218610083588	0.852283270100661	0.674780908077727	1.13163019439256	0.569619484395596	0.692985970155473	0.692985970155473	0.692985970155473	1.04337141328165	0.276753444378454	0.855669886731912	0.84090790936366	0.854464504060809	1.13784290407056	1.54080118543511	2.64292731882806	1828.67256086685	0.842921120255263	1.30482556820234	1.36559432325949	0.780730493141107	2.22503675511622	0.857926970077407	2.64292731882806	0.666115107839553	1.57377535871432	1.02746779623519	1.55226830748782	0.859395053835554	0.862709532054894	1.31072531692609	0.692985970155473	0.780730493141107	1.48640879204042	1.53754905730584	0.692985970155473	0.860378107717454	0.859504508608886	0.780730493141107	NA	2.54606814320638	0.859913357396073	0.672653698895986	0.718233776878284	0.854464504060809	0.459519384288819	0.852325798094859	0.850292597009485	1.66094571865416	0.759392853402285	1.15875460494443	1.4415696271775	0.664900828864513	-0.195854721070693	0.77128845063062	0.626740108268134	1.85961821416844	0.795266917793632	0.860687363470257	0.849397890986741	1.30943501565787	0.623967042484096	0.861813899457405	1.18481815956026	0.862641256579227	1.12582358968685	0.858509854046147	0.856310794990153	1.07648027171222	0.801370452526589	1.02746779623519	0.77128845063062	1.16713207963992	1.39569079969006	0.86375132329762	0.95696510469837	0.864228607188362	0.859148804429942	0.862014697138616	1.17398005835962	1.06279422019256	0.86375132329762	1.21653313418487	0.673078435566249	3.21525654288084	0.85867267277702	0.457548642845048	0.859060956453662	0.856310794990153	0.65330260092605	0.857877094310204	0.859337139045215	0.856974433729531	1.38334924562537	0.857536534141802	0.864345378774196	0.811491930079203	0.804796829028888	0.861299642705943	0.867505291022665	0.862014697138616	0.692985970155473	1.52969683179601	1.36703694995651	0.867219357788393	1.16713207963992	0.842684281481577	1.16713207963992	0.849810437381264	0.670340771434953	0.967002151057308	1.11495447946871	1.39351724300388	0.0730885016691302	0.850292597009485	0.85948478386589	0.302194704797142	0.852816068994224	0.650127576658817	0.858503099852817	0.695788398536389	0.692985970155473	0.86854279592819	2.29862386777503	1.09378918992514	1.08504823055099	0.706648620972562	0.860169077873355	0.855353421409463	0.862641256579227	0.858214094319131	1.27577842836184	0.859911537248603	0.601438746966232	0.695788398536389	0.77128845063062	1.10032505062997	0.858687722125977	2.43311300018448	NA	0.662487403089546	0.861986356811666	1.4672663807451	0.149438956626483	0.858387187691673	1.09992998638542	1.67985881972965	1.29809090132105	2.00805063658065	0.90911338529941	0.859604988276252	0.859943724467476	0.718292428606066	0.85948478386589	0.301650236175215	2.07602788084916	2.64292731882806	0.847274987310971	0.858591330757652	1.71263617413776	1.16713207963992	0.858674466382107	0.842684281481577	0.855353421409463	0.857585555119584	0.859123080493494	1.24881506070008	0.811491930079203	0.859120109725359	0.849724068633045	0.864228607188362	0.859120109725359	1.05263643341511	0.897172404193847	1.16713207963992	0.857410829953735	1.23781360123139	0.857919131691131	0.623130802360697	0.532303858253598	0.94430730286111	0.692985970155473	0.517371491806151	0.476345708248661	0.692985970155473	0.692985970155473	0.692985970155473	0.692985970155473	NA	0.692985970155473	0.692985970155473	0.416439354739589	-1.13198380954278	3385.93888379006	0.482619768076562	0.548439830177067	0.548439830177067	-0.976083843153898	0.692985970155473	-0.0347557718229615	0.795266917793632	0.0964895959295881	0.676794050115451	-0.423430443541211	1.23497863338037	1.23497863338037	1.23497863338037	0.860075752372603	NA	0.859120983585922	0.860225763986426	2.28146099530379	2.26091591097362	0.849366759858311	0.862653655172046	1.41011808060961	1.15872640259565	0.859237169173468	1.1317590527395	0.85907012173191	0.859237169173468	0.856620138188437	1.48970601517337	0.86426701927985	0.849366759858311	0.684198221552115	0.859237169173468	0.263770594707021	1.15872640259565	2.36938137619163	1.48970601517337	1.27390953405226	0.862653655172046	0.856965929064941	0.852084652891253	1.15000865538789	0.836924578339907	-0.475713680294046	1.80909166809213	0.85907012173191	1.4574128622093	0.869461682927306	2.14257308653799	1.17217962884619	1.51367099411682	1.02635356732134	0.858469551355975	1.48591877214439	0.856495416823769	1.08566245974495	1.30028853278438	1.53211097763381	0.590598686150731	1.14483461721466	0.858469551355975	0.759416374873104	0.678823037593599	0.759392853402285	0.836936973597958	1.62415328416213	1.01587997284901	0.864013693065877	0.87016138946478	2.08556713163503	1.30604941134108	1.14978151383156	0.880998268737063	0.866118014470818	1.48835779521625	1.36146797438457	0.849194440595588	2.27369593071814	0.85821133480351	0.858037179467964	0.858179336607067	0.862641256579227	1.95178209113032	0.718292428606066	0.759420382424536	0.865824310424768	0.859298137434956	0.853543108229663	0.858803634264486	1.0963913409543	1.55420437302885	0.858915549599989	1.16713207963992	0.856592827608227	1.02630744142472	-0.692990139880342	0.845946213106467	2.14965512544526	0.848201665306856	2.0198040255018	0.858597706947228	1.48588916103525	0.859315988631844	NA	NA	1.10917055605012	0.857298041057518	0.857298041057518	0.860072441050149	NA	NA	3388.26198939958	0.860075752372603	0.859504508608886	0.859737645740182	2.23137933791295	0.858506370426982	1.87545015681883	1.08390139832634	3.55973570976217	0.857336619162398	5343.69778999821	3756.50550744134	NA	NA	NA
AMR_FosX	4804.68617323949	1.37091144527528	1.37431997514472	NA	NA	14118.6699826454	1.18905516565287	1.39233730906906	1.3754530020121	1.37706733027236	1.37609127606744	1.37589955186894	1.3743971769477	1.83815147284837	1.3740670360814	1.37277196011736	1.37644183801068	1.62327378804759	1.4927463574946	1.37640270672745	1.38072852626592	1.373985954925	1.3775489558718	1.37486782330299	0.9640673314113	1.37453995067379	1.3753036817764	1.3740670360814	1.47601443270029	1.22592254860756	0.988796140373511	1.64042247299659	1.24895063739709	1.29945913120924	1.3682191013093	1.85964735098226	NA	1.3740670360814	1.22699225878146	1.46051308171711	1.66470853900217	1.37640270672745	2.34748423234522	1.36025541813722	1.37437492794839	1.37563570770971	1.38336395155653	3.74561047244177	1.37453995067379	1.1040210256275	1.22699225878146	2.14861948730705	1.29424587032785	NA	1.24893377284814	1.14678715533005	1.37480963288819	1.45944798023652	1.37826107896365	0.773157323761824	1.37426384019629	1.3763311181449	1.37259210707646	1.3751311633116	1.38089231495421	1.36842098830982	0.982008402334653	1.4068473002764	-0.613402126537218	1.22703868299035	1.22703868299035	1.22703868299035	1.44404284096549	1.36493981325384	1.37138795739081	1.35745696122107	1.37623657925049	1.5201751792076	1.95319203849448	1.29419655666462	34988.7625322261	1.35951259867989	1.5573916731201	1.64389218048893	1.29941426627427	2.65354201505099	1.37339707704868	1.29419655666462	1.27967055434622	1.83503743387585	1.50264315431383	1.79726457078557	1.37480963288819	1.37826107896365	1.65745194906241	1.22703868299035	1.29941426627427	1.77022018242231	1.878080153205	1.22703868299035	1.37561155617887	1.37542069586926	1.29941426627427	NA	2.99696910939307	1.37524788893715	1.43233654788222	1.23643301284122	1.37623657925049	0.946155818008981	1.36820662247012	1.37408155884585	2.0123778626165	1.28268583349983	1.5182895549314	1.68894816141547	1.17584704896438	0.0354042514758835	1.28731622866514	1.46404059115306	2.03638535095347	1.3116631790893	1.375766600918	1.36545373296214	1.66103066877856	1.42968704894018	1.37702227753551	1.50639091124273	1.38259624818556	1.41694147611694	1.3739551862128	1.37210718599199	1.33392051489134	1.31990373137568	1.50264315431383	1.28731622866514	1.48727616426255	1.6980628389986	1.3798638874768	1.21533906066297	1.37931563220487	1.3746444988241	1.3762073338789	1.49731591645685	1.5169106118633	1.3798638874768	1.5149517757019	0.999142745753605	3.38546992566998	1.37411271047705	0.948281319725402	1.37448868515556	1.37210718599199	NA	1.37339068105324	1.37474880534231	1.37246541756111	1.60926789756604	1.37311443686402	1.38095361961419	1.32806617889702	1.31922704813443	1.37646727684127	1.38132193113557	1.3762073338789	1.22703868299035	1.8045183529316	1.68397484253508	1.19120630267736	1.48727616426255	1.36026227498568	1.48727616426255	1.36584697482035	1.17075608380992	1.23875051132759	1.3941427393853	1.67645385348123	0.287742761982639	1.37408155884585	1.37487107264111	0.530232130376993	1.36863242390182	0.905642942871819	1.37389226479354	1.24893377284814	1.22703868299035	1.38321159675571	2.73368334681861	1.38368010866025	2.57319643600417	1.22218183369768	1.37556074098421	1.37088338791356	1.38259624818556	1.37372934831442	1.53393720049428	1.37526289573501	1.10612371266586	1.24893377284814	1.28731622866514	1.38533778605494	1.37410751797938	NA	NA	0.913301588242543	1.3780173882796	1.7248017466157	0.336498206674549	1.37385228863198	1.3666560027874	1.89546671723099	1.64915022479842	2.43996045802071	1.16933205183734	1.37501223755446	1.37547525251406	NA	1.37487107264111	0.503560823151845	2.50881089900373	1.29419655666462	1.17900507861369	1.3740631722903	1.90665319155873	1.48727616426255	1.37411839625214	1.36026227498568	1.37088338791356	1.37282324198486	1.37450199819993	1.59647844947755	1.32806617889702	1.37450671149474	1.36635742558815	1.37931563220487	1.37450671149474	1.2701787298088	1.3953850653751	1.48727616426255	1.3763311181449	1.64173533540308	1.3733824036446	1.12459267738261	1.06503175436441	1.20421071727002	1.22703868299035	0.684593670743654	1.03867676159517	1.22703868299035	1.22703868299035	1.22703868299035	1.22703868299035	NA	1.22703868299035	1.22703868299035	0.980090940023429	-1.64295541737031	NA	0.971328468579837	1.84361526059744	1.84361526059744	0.311278380623546	1.22703868299035	-0.171831304084226	1.3116631790893	1.91419740101394	1.05307433133337	-0.35138649276729	1.52641055425293	1.52641055425293	1.52641055425293	1.37557125155216	2481.36951611506	1.37459231206405	1.37581800722215	2.74569087038553	2.70270837679169	1.36550688923866	1.38247375116091	1.64655575046047	1.51831776868472	1.37459857723888	1.47669083163824	1.37445534116607	1.37459857723888	1.37223082918555	1.78201780799987	1.37903877931896	1.36550688923866	1.16830589756872	1.37459857723888	0.467953112673648	1.51831776868472	1.07306924426431	1.78201780799987	1.54901107504973	1.38247375116091	1.37250825807708	1.36795265377476	1.45715229698064	1.35374167509489	-1.03825767700788	1.98353588613286	1.37445534116607	1.72781821360825	1.38629834710061	2.50807997394294	1.49067241802046	1.79448274621658	1.46903987739667	1.37388838524353	1.77621021827374	1.37194692293016	1.37936790837091	1.5900645675263	1.8086796304458	0.806120107596512	1.58993588885771	1.37388838524353	1.28270679197708	1.10770709997431	1.28268583349983	1.35373262769896	0.409129347481564	0.95836925248561	1.3789812699816	1.38532679123384	2.48490579253355	1.62337976802411	1.48949672769553	1.09390271152266	1.38101824117586	1.81722445172428	1.66695925014218	1.36506902568764	2.71619231797673	1.37371439847863	1.37349694709146	1.37360190834293	1.38259624818556	2.21571344556623	NA	1.27526614105631	1.38056316118881	1.37478391081397	1.36935298599181	1.37430852249008	1.38461082004379	1.82016906346934	1.3743318334363	1.48727616426255	1.37228488631802	1.46901409329877	-1.22701179414387	1.36194442942373	2.54602117516721	1.36478938244806	2.38374476637685	1.37546955365908	1.74172134712419	1.37465894661576	NA	NA	1.32213369382664	1.37475784348291	1.37475784348291	1.37541770865473	NA	NA	NA	1.37557125155216	1.37542069586926	1.37511672553689	NA	1.37395906576779	2.21341337005096	1.37832262870143	NA	1.37297586958732	NA	42664.3142450423	NA	NA	NA
AMR_HERA.4	NA	0.767748983453566	0.770706975577854	10680.9130006303	NA	NA	2.02944477412819	1.04417926470162	0.772094000732516	0.769525193079307	0.772505159902442	0.77218938123908	0.770936884160113	1.50735866537485	0.779876186490657	0.769141562164188	0.768786148081928	1.21599361534182	1.06067273251121	0.780730329826702	1.0227152838078	0.770384073034354	0.774166214910136	0.771282953335583	0.599642082449536	0.771029725668249	0.771811522365421	0.779876186490657	0.555326204140848	0.864986783606985	-0.244802019582413	1.26970971062048	2.78271580330591	0.70002368252572	0.764869074262725	1.87008021180286	-0.433343669072089	0.779876186490657	0.628589276543457	0.59053161620858	1.22135774600702	0.780730329826702	1.89432327201449	0.755615712854133	0.770705302439362	0.772404153821552	1.02725261455953	2.86792489556968	0.771029725668249	0.51333120358546	0.628589276543457	0.520368203858213	0.695788398536389	1.24893377284814	NA	0.823927625122688	0.771257013664895	0.593180312127301	0.774166655148724	0.499314731505016	0.770770518629337	0.768699625592493	0.769139179169866	0.77150797239469	0.59717389520002	0.765269881637886	0.597570761647599	1.06876774509144	-0.88833056970274	0.628606381786822	0.628606381786822	0.628606381786822	1.01048948538473	1.63694317758794	0.767865591992692	0.754616820099657	0.780663932126938	1.07636329505289	1.50299678968256	0.695821312172315	NA	0.756359491748504	1.26354681206815	1.3221661973305	0.699989753134246	2.26894464887961	0.769785153227587	0.695821312172315	0.598693173460688	1.49520979298028	0.863654442944827	1.48460743071317	0.771257013664895	0.774166655148724	1.25140315203664	0.628606381786822	0.699989753134246	1.41925662962048	1.50907870517731	0.628606381786822	0.772185936781682	0.77180205211088	0.699989753134246	NA	2.72125174751971	0.771706138444406	0.595958512318195	0.642246417912112	0.780663932126938	0.396793235269783	0.764853451886887	0.779872841330162	1.61817007172751	0.680351793942505	1.11657088194601	1.39980460611426	0.592314726199299	-0.211403595508549	0.691891160023342	0.589590791055737	1.81547836864398	0.713485647700332	0.772465504481825	0.762205417439917	1.25063012968146	0.596772305863414	0.773368318322857	1.16484317702902	0.773622688681595	0.740491618201989	0.770488014414315	0.768379508923273	1.01541047289405	0.71877164949443	0.863654442944827	0.691891160023342	1.15054391209927	1.32924768293083	0.775179345080338	0.899802487822006	0.775721318442659	0.771016828729827	0.77175358903534	1.10961047855725	0.905357959036911	0.775179345080338	1.14988087232712	0.599183056694225	3.27821441196881	0.770591311284989	0.381095388450999	0.770915505979359	0.768379508923273	NA	0.769858024246739	0.771240115642526	0.768935790017981	1.330954587861	0.769545369212129	0.777286858876145	0.727812893502427	0.719577596010773	0.772933549668629	0.77967353918177	0.77175358903534	0.628606381786822	1.45333734232607	1.29741602979295	0.807634652765468	1.15054391209927	0.755644328947995	1.15054391209927	0.762560722217674	0.599510613219422	0.911611512080846	1.04872163043177	1.33398492635785	0.0581550496511343	0.779872841330162	0.771273442208918	0.246467327829446	0.765215083176612	0.610204500798573	0.770440594232378	2.78271580330591	0.628606381786822	0.780168957791103	2.32389360876685	1.02820072130848	2.20830456216843	0.631275179355615	0.772023217129867	0.767758332476666	0.773622688681595	0.770215418874825	1.21413743318082	0.771748401996432	0.515432800651742	2.78271580330591	0.691891160023342	1.03440887071347	0.770638306225491	1.72870604341549	NA	0.627817383615643	0.773476101634572	1.40411682857621	0.0517992597444469	0.770283315512357	1.03737208281471	1.61022898348576	1.22762607990194	1.99348940253272	0.875754910908029	0.771421949284479	0.771795226418902	1.4082983123835	0.771273442208918	0.285908916219292	2.05323007027628	0.695821312172315	0.802937570117426	0.770467854421171	1.6479894532909	1.15054391209927	0.770552003203768	0.755644328947995	0.767758332476666	0.76975371574968	0.770918179992678	1.18666760578175	0.727812893502427	0.771035605875898	0.762028740050009	0.775721318442659	0.771035605875898	0.989785795611032	0.821954050559971	1.15054391209927	0.768699625592493	1.20631881376763	0.769875816029859	0.53540295042996	2.49284485212311	0.907653076276249	0.628606381786822	0.467341401984957	0.403236096353721	0.628606381786822	0.628606381786822	0.628606381786822	0.628606381786822	-1.01620467226311	0.628606381786822	0.628606381786822	0.345577318100865	-1.03526349353512	NA	0.404548391893482	0.500276286398991	0.500276286398991	-0.987776483470104	0.628606381786822	-1.44368527880504	0.713485647700332	-0.00883357851953203	0.598740935587738	-0.414257100493967	1.16783200110507	1.16783200110507	1.16783200110507	0.771836012643058	NA	0.770994235801015	0.771699382290701	2.34194544604621	2.31889251710902	0.762138533304128	0.773527218832689	1.34463762743665	1.11657742935608	0.771090890751153	0.583633206433734	0.770868519667944	0.771090890751153	0.76871151480202	1.42051926328894	0.775782496574788	0.762138533304128	0.595748851006526	0.771090890751153	0.157515529892641	1.11657742935608	0.492046001847265	1.42051926328894	1.20916812820232	0.773527218832689	0.76898494665086	0.764915923169894	1.07883859920516	0.750916954131566	-0.402633783075661	0.57564876728874	0.770868519667944	1.39498918709429	0.783473000860555	2.16221634798287	1.13418779168223	1.44131103146566	1.01260937152038	0.77032960674931	1.41701233234485	0.768855702537982	1.02021578617538	1.25639514497107	1.45902431573561	0.568947869525978	1.06946948372674	0.77032960674931	0.680327407741867	0.597989610851067	0.680351793942505	0.750943522257401	0.21613258480939	0.962292665857359	0.775453874374722	0.781995496697021	2.0924344564015	1.24412658600947	0.577146657439909	0.780006952505662	0.778186051194355	1.45702553017953	1.30132365556665	0.762028889909587	2.33873796922141	0.770151080298319	0.769999346938605	0.770080069992006	0.773622688681595	1.93282042176848	1.4082983123835	0.680273923584504	0.77755242756021	0.771105710607397	0.765901026270005	0.770655297152278	1.03083728082606	1.4780853924094	0.77083405111321	1.15054391209927	0.768746712044307	1.01256652446307	-0.628612732469305	0.759182636591284	2.17173607460501	0.760850942566406	2.01918070086843	0.771328781817999	1.42359541166021	0.771109050641829	NA	NA	1.04923311197933	0.771128096523442	0.771128096523442	0.7719088215672	NA	NA	NA	0.771836012643058	0.77180205211088	0.771408189285634	2.24600119462654	0.770341853723922	1.82399189739154	1.01826081822492	NA	0.769411540999073	NA	NA	NA	NA	NA
AMR_HMB.1	-2639.08619249008	1.02840630052575	1.03940688500338	NA	162.126636185546	NA	0.657426834530073	1.04294387634758	1.04278896927528	1.04457651526471	1.04314739497096	1.04274958383277	1.03928680805576	1.52853531922774	1.05818320564706	1.03555045496752	0.992574308478194	1.13829174184141	0.645707264030998	1.05745132833998	0.712441255032756	1.03925877353059	1.04155520085855	1.04066313474869	0.853600816682792	1.0406083058115	1.04197775308589	1.05818320564706	0.837700295780743	0.796589007885616	1.28846240515918	0.99438020421027	0.823927625122688	0.893473347130407	1.02626195968824	1.15979340890233	NA	1.05818320564706	0.818913777685622	0.855076261938281	0.940591817240239	1.05745132833998	1.5715668092005	0.972746915102674	1.04004599837356	1.04200037523266	0.701886704446155	2.72280611145498	1.0406083058115	1.78670596189434	0.818913777685622	0.54981508587778	0.882393715011599	1.14678715533005	0.823927625122688	NA	1.04085875182987	0.844932060935383	1.03509697686368	0.0601863110192567	1.0401225944748	0.992580311578839	1.03596561213688	1.04076200336736	0.847756551696023	1.01145458250003	0.843877137252439	1.06816164516617	-1.2041174496315	0.818957221620823	0.818957221620823	0.818957221620823	0.776765136533852	-0.28744329569131	1.03259196691607	0.997387596250563	1.05753766401015	0.525525120430402	0.968924469120803	0.882399799147992	NA	1.00637871060014	1.14148478369236	1.26714012163464	0.89348293699474	2.15682583602648	1.03786178559882	0.882399799147992	0.851741469001099	1.51985736754422	1.04937058061448	1.42085567741697	1.04085875182987	1.03509697686368	2.17589440426664	0.818957221620823	0.89348293699474	1.3387340346708	1.24636494888991	0.818957221620823	1.0371153104667	1.04396875499028	0.89348293699474	1.06742334202739	2.28477748587058	1.04127497763618	2.02120185694043	4.46363153346497	1.05753766401015	0.121082816257861	1.02626103616074	1.05813866859073	1.24693571758891	0.874539398459045	0.961763476135502	1.26747009335873	0.588922559959517	-0.665963995506592	0.865906979166605	0.826060287364108	1.93163944594813	0.90073994652595	1.04199941181242	1.01790258070941	1.0784982376202	0.856396370257865	1.04211077974132	1.0508823240333	1.00435036166702	1.06199659602878	1.03931066189841	1.01959903534967	0.919938833995479	0.923264147841051	1.04937058061448	0.865906979166605	0.891420501692676	1.16108114750911	1.02558741240308	3.54475382839543	1.04116024899974	1.04060880327644	1.04228659512417	0.828202065585287	1.04952132955207	1.02558741240308	0.748671772042554	0.853057973087755	2.81919017755501	1.03954504942041	0.394292843585313	1.03994742578406	1.01959903534967	2.48772517791052	1.03795960321898	1.0398608574929	2.22297170127865	1.31209724831439	1.03651331386819	1.02526355567448	0.91908832998094	0.802934851317299	1.04192440326862	1.04892477730983	1.04228659512417	0.818957221620823	3.01888131438612	1.17014802853591	0.378482007760717	0.891420501692676	0.972724964220064	0.891420501692676	1.02015200740641	0.855614081041072	0.766575057144152	1.04540984523006	1.073668497057	0.350756628272928	1.05813866859073	2.21776478699283	3.3555081499622	1.02566904897139	0.356678581930826	1.03924346843972	0.823942110650544	0.818957221620823	1.04473868577592	2.06789210044465	0.686985386200789	2.15356865969537	0.698682557741693	1.04172589483146	1.02845277644312	1.00435036166702	1.03838596163784	1.09793219923845	1.04168877726889	0.695957825523863	0.823942110650544	0.865906979166605	0.693701412017158	1.03911534293739	0.811603063282917	17941.6290842607	0.268328160823451	1.02321823764022	1.23138982971473	3.1666820560027	1.03883745734006	1.82741083945342	1.67258913586514	1.13398944158644	1.91364438463065	0.647601814016961	1.03920855412833	1.04141826994952	2.78641893297223	2.21776478699283	1.10421623286068	1.92381313235734	0.882399799147992	0.582476071175601	1.03923657790735	1.70370569267283	0.891420501692676	1.03541310630257	0.972724964220064	1.02845277644312	1.03407149328296	1.04011619576685	0.961535802660541	0.91908832998094	1.04040128330261	0.979738023033897	1.04116024899974	1.04040128330261	0.982517356043328	0.953703300954084	0.891420501692676	0.992580311578839	0.885749347860278	1.03746847379489	0.713603022983525	0.643404837154917	1.62632366761548	0.818957221620823	2.28028287471915	0.629894621642756	0.818957221620823	0.818957221620823	0.818957221620823	0.818957221620823	0.153791793803334	0.818957221620823	0.818957221620823	0.528074631262697	-1.30559266055751	NA	0.38207144318543	0.107588025888315	0.107588025888315	1.7580384413736	0.818957221620823	0.235386186348517	0.90073994652595	0.131222914420225	0.847489575151499	0.599115945852751	1.13088075722023	1.13088075722023	1.13088075722023	1.0426779513082	NA	1.03983192574381	1.04196106218093	2.10380242545542	2.18523004039295	1.01792269853628	1.0044183568274	1.36484655437636	0.961705321966035	1.04018617359057	0.859126644931404	1.04002819544424	1.04018617359057	1.03333492820992	1.35972601116404	1.04342415403979	1.01792269853628	0.832571572139258	1.04018617359057	0.108729834037838	0.961705321966035	0.61358182766156	1.35972601116404	1.16139934797911	1.0044183568274	2.22303090388079	1.01616746620158	0.959661554010917	0.980691694593035	-0.630429546216875	0.855127105567509	1.04002819544424	1.18438280141378	1.04511930290897	2.13871271833607	0.470906020367089	1.40337094090119	0.951207682958528	1.03608021131355	1.33832142419444	1.03043637655057	0.712933110104297	1.17529724703379	1.43473999697221	-0.239016015491235	1.00287230574747	1.03608021131355	0.874523769705276	0.843248356184986	0.874539398459045	0.980700092804636	1.26343941510127	0.925054396048985	1.04169382173325	1.04741308267972	1.91869908763302	0.568690187814474	0.860654627491562	0.685214618700837	1.04951222264131	1.34131438144241	1.05385563758494	1.01267813682455	2.21299532059389	1.03799107917745	1.03726427951433	1.03797547528922	1.00435036166702	1.887251296612	2.78641893297223	0.787769403270285	1.04572171254989	1.0401302200996	1.02830982827722	1.03936437133039	0.652744346791755	1.48173887171541	1.03968680640695	0.891420501692676	1.03335990891939	0.951205609352397	-0.818968689127175	1.00861905153704	2.10013743959205	0.989757285976813	1.97397169895256	1.02616206255394	1.21316858627889	1.04050109539757	14688.9659114268	NA	1.04805482697614	1.04266599277998	1.04266599277998	1.04083408784984	NA	NA	4398.32669892691	1.0426779513082	1.04396875499028	1.03994285813128	2.2817126435445	1.03925004366275	1.50782222673299	0.713295416158781	1.03766534420595	1.03676663352497	NA	NA	NA	NA	NA
AMR_IMI.9	NA	0.950798646660008	0.955447919862255	NA	NA	NA	1.12418741777932	1.24053191569924	0.957337887192007	0.957013311484166	0.958116035756495	0.957284568249296	0.955653304875806	1.70741779650071	1.15213614439623	0.953449352794441	0.959061310962667	1.40652388156112	1.25002515449242	1.10267454505343	1.21773297040846	0.954986191677918	0.960256913437793	0.956234746928116	1.17933031715946	0.955771164313258	0.957008493996537	1.15213614439623	1.25449079404274	1.07157038464417	1.01443839866418	1.41549063811602	0.771257013664895	0.864078387130548	0.947282948187875	2.12707787605642	-0.652987351327704	1.15213614439623	0.752909592523495	1.24121951108418	1.39511375438443	1.10267454505343	2.99866804619934	0.938362463389568	0.955465065815938	0.957571701336733	1.22251643014302	0.886030499838222	0.955771164313258	0.694542614920796	0.752909592523495	0.65221474084127	0.859395053835554	1.37480963288819	0.771257013664895	1.04085875182987	NA	1.24180207157347	0.961297862343275	0.720475717806554	0.955479896088133	0.959122734743782	0.953142337316694	0.956576431709664	1.20822501041944	0.947050018175397	1.17622126045787	1.28629522961729	-0.633492284342592	0.752962981821935	0.752962981821935	0.752962981821935	1.22107087815827	0.323185612677285	0.951468530341714	0.933440854309468	1.10268342776749	1.21379843931644	1.64615490193153	0.859472628364818	NA	0.935970815674009	1.38254868284393	1.44061333274757	0.863998025925344	2.3840222919912	0.954185319321114	0.859472628364818	1.19591260365165	1.69675032850849	1.22055658794447	1.66127632641103	2.64069682992214	0.961297862343275	1.3993725293343	0.752962981821935	0.863998025925344	1.58464607684294	1.66699726612895	0.752962981821935	0.957593520912313	0.958314951469364	0.863998025925344	NA	2.728832031833	0.956697763313659	1.22444462792113	0.795378047492693	1.10268342776749	0.522249142949878	0.947338146211231	1.1519643372113	1.71817717287866	0.840489009069043	1.23118955359162	1.57779277576591	0.738552748819207	1.11002091770734	0.853385386668228	1.2435863454777	2.01708772102957	0.880881222065983	0.957516071063545	0.943720634719669	1.42080764544051	1.22399036534998	0.959326321043604	1.32208887709676	0.966382161685753	1.36548405099031	0.954973658993379	0.953010791001462	1.19456902828242	0.887522696583165	1.22055658794447	0.853385386668228	1.22885094778403	1.48360243839	0.963175170312333	2.24892475577492	0.962707663824792	0.955894337863669	0.954783992036784	1.28644876150033	1.23925117371294	0.963175170312333	1.32418414713135	1.18599940082833	3.3491433529938	0.955261000518435	0.540081564050862	0.955625590149859	0.953010791001462	NA	0.954261252216843	0.956100484753729	0.952949490027199	1.51905370991283	0.953866109328136	0.956197347361047	0.900026171541307	0.903227969092814	0.958600731374256	0.962070581330946	0.954783992036784	0.752962981821935	1.64574037569661	1.4472527151911	0.95430407066121	1.22885094778403	0.938311720015816	1.22885094778403	0.944322520006656	1.19084173782697	1.11562434918033	1.24601475216067	1.48448435301489	0.247095103137164	1.1519643372113	0.956097794866071	1.62222908573772	0.947909340048517	0.854363001016438	0.954875017489495	0.771230392305951	0.752962981821935	0.966159914124065	2.46931248783069	1.22352642022059	2.33841141410177	0.783527036948109	0.957257703044395	0.950897482875105	0.966382161685753	0.954707147679651	1.39390140675661	0.95673265210742	0.697118915615744	0.771230392305951	0.853385386668228	1.23127930802419	0.955154375595578	3.67928265709976	NA	0.862209678836665	0.961009337311795	1.5722990915189	1.77170611282267	0.954890185267637	1.22793655848619	1.82357634746823	1.38116116563903	2.11246344580746	1.10133877903317	0.956526584719144	0.956953124164165	1.79650264807651	0.956097794866071	0.536400994578932	2.17624991595956	0.859472628364818	0.951147617929064	0.955048480607267	1.85048444716591	1.22885094778403	0.955399560489477	0.938311720015816	0.950897482875105	0.953420168763444	0.955745911932874	1.33167908459629	0.900026171541307	0.95568711830315	0.947112216170178	0.962707663824792	0.95568711830315	1.20619867580045	0.966693544103153	1.22885094778403	0.959122734743782	1.37868143122196	0.954239573424266	0.721432305162958	0.620810542785421	1.12803035061151	0.752962981821935	1.72755605301272	0.552696043908319	0.752962981821935	0.752962981821935	0.752962981821935	0.752962981821935	0.187140351967194	0.752962981821935	0.752962981821935	0.490545997382679	-1.25002909426944	NA	0.567427745302318	0.677951432633627	0.677951432633627	-0.796363527027288	0.752962981821935	-0.110690053381346	0.880881222065983	0.227519533978962	1.16604202336249	0.73954020640488	1.34736897062894	1.34736897062894	1.34736897062894	0.957026201101925	NA	0.955892650541525	0.954631301862186	2.44130546964696	2.41789870989115	0.943747211339174	0.966368570768838	1.54270552631845	1.23124381080711	0.955868846440241	1.25591988235737	0.955528199584933	0.955868846440241	0.952655969703523	1.5915837433616	0.962084985149268	0.943747211339174	0.852437565312907	0.955868846440241	0.392797387338252	1.23124381080711	0.669513782771337	1.5915837433616	1.39107210105303	0.966368570768838	0.953094842891902	0.946779705721935	1.24573837155072	0.929288691470409	-0.552122696310159	1.9617993496564	0.955528199584933	1.55692912480692	0.949834502190655	2.30374810112197	1.28341016809533	1.6227487040247	1.14058402274234	0.955141698252716	1.58695848049759	0.95210542997363	1.2151634882946	1.38139681760866	1.64012347468385	1.90215206453592	1.14558019075787	0.955141698252716	0.840528870601307	1.14737220801968	0.840489009069043	0.929361426028604	0.363821616366358	1.18612765834017	0.962052376287569	0.966700175419817	2.24175101511295	1.40073391507754	1.2704493067652	1.07469394147891	0.96208838151829	1.62652999969424	1.4499854657302	0.943641727856623	2.42985463705431	0.954585101933255	0.95429100350354	0.954535092717499	0.966382161685753	2.10679371348489	1.79650264807651	0.841640195899277	0.963310184904188	0.956035222357319	0.948669010668512	0.955520304765426	1.22632955829304	1.66923055821302	0.955603553096521	1.22885094778403	0.952694389809498	1.14049775924478	-0.752939236909725	0.939553076809671	2.31167277468168	0.944275603025582	2.18455517493356	0.952962763154975	1.58821612470112	0.955974039710079	NA	NA	1.26705513981372	0.959566135727728	0.959566135727728	0.957049004672946	NA	17682.8693301634	NA	0.957026201101925	0.958314951469364	0.956538952394376	1.5730121035815	0.95494371592352	1.91542279554968	1.21345084726493	0.567263912452353	0.953444108215021	NA	NA	13791.9781448886	NA	NA
AMR_IMP.67	NA	1.23643572147372	1.24097486543322	NA	NA	NA	0.924051819213707	1.07835628960787	1.24275521042445	1.24676222466939	1.24361322366354	1.24325415540211	1.24119917464249	1.65185262540697	1.2723511002983	1.23867718583485	1.23062801572175	1.26626047849019	2.07363021658239	1.27147155690131	1.05331490521055	1.24060327073123	1.24537637994953	1.24181322006841	0.638453883209192	1.24147937667672	1.24256434559916	1.2723511002983	1.05317726985382	0.890950947421253	-0.403064684269559	3.51464475544597	0.593180312127301	0.617036857068039	1.23225266936345	1.43356193195616	-0.2384536863706	1.2723511002983	0.540644544218587	0.608901971082098	1.22816689291982	1.27147155690131	2.50161899704251	1.20888477330662	1.24114580746894	1.24331299770564	1.05862374584015	3.92724503785239	1.24147937667672	0.532329555125228	0.540644544218587	0.462954943897665	0.648690431039517	1.45944798023652	0.593180312127301	0.844932060935383	1.24180207157347	NA	1.24440626189114	0.467126731175409	1.24111568298098	1.23062358755783	1.23863800993277	1.24201873424208	0.63446178792318	1.23160195632643	0.636935954941934	1.12913456477228	-0.0994061200455931	0.540595301165437	0.540595301165437	0.540595301165437	1.03247395353163	-0.111184695493842	1.23664121584293	1.215259633007	1.27154247973665	1.00552517780497	1.45722079391159	0.648947417232499	NA	1.21935097534071	1.4559656457583	1.17673427616374	0.617048084105124	2.92845530171588	1.23969570098659	0.648947417232499	0.636897250897407	1.6861172821451	1.32720251788123	1.67625430413058	1.24175322840165	1.24440626189114	1.45137702793543	0.540595301165437	0.617048084105124	1.62138344168811	1.52048246597861	0.540595301165437	1.24237156062169	1.24383854346809	0.617048084105124	0.88444312696036	3.30282431429956	1.24227811363988	0.634596322618412	0.621123252888904	1.27154247973665	0.317870941137443	1.23218369593749	1.27242174282213	1.65162326709467	0.642829608217225	0.979884012396386	1.42538259173669	0.564108145408147	-0.387377650366954	0.658338893400059	0.623984887165856	2.4467563697085	0.640098583291078	1.24335025360683	1.22763020832667	1.25662037094404	0.629691447666608	1.24453187797905	1.32273029559594	1.24006663613137	1.27905867937867	1.24068221136488	1.23536876587675	1.00031737563684	1.15591380670482	1.32720251788123	0.658338893400059	1.00273763905321	1.23150839887239	1.24493959581642	0.88917087259532	1.24726148508124	1.241391823189	1.24154333695213	1.10915434540634	1.33636864924259	1.24493959581642	1.15207918478294	0.637929743862343	3.82259378315864	1.2406890434778	0.363016398035949	1.24134245141651	1.23536876587675	2.07520663193065	1.23974663511331	1.24155209828729	1.23844069898553	1.36611093186552	1.23924457204134	1.25034611131675	1.15755518121059	0.703020004709961	1.24397240817398	1.25441993769166	1.24154333695213	0.540595301165437	1.67392156074325	1.47265253010973	0.709076537267818	1.00273763905321	1.20893704068294	1.00273763905321	1.22862766773944	0.637939686258644	0.918842933585927	1.08337206960073	2.58397961296518	-0.041634099660235	1.27242174282213	1.24188980392393	0.233446877765631	1.23250956392417	0.62137217496617	1.24052479774771	0.593248692934125	0.540595301165437	1.25437292071961	2.22759237983305	1.05961805530828	1.06453217665135	0.610112761614873	1.24276175060874	1.23649254116241	1.24006663613137	1.240194316748	1.2229351986978	1.24252958196293	0.53456126789292	0.593248692934125	0.658338893400059	1.06467513810905	1.24080692837315	1.88751411972669	NA	0.617683733465685	1.24223709764923	1.37676621630076	0.069264122235789	1.24037525949268	1.05288656688889	1.72609492987776	1.4524939542635	2.00284236106182	0.89713774272774	1.24178099568229	1.24262290783461	2.29257167349857	1.24188980392393	0.0716939008513422	2.13483209045993	0.648947417232499	0.752161243727407	1.24069299035511	1.76909827939127	1.00273763905321	1.240121161522	1.20893704068294	1.23649254116241	1.23961980884531	1.24147356591672	1.12485277781674	1.15755518121059	1.24148778799961	1.21747177103613	1.24726148508124	1.24148778799961	1.03945990581086	1.23069345814781	1.00273763905321	1.23062358755783	1.19702405192303	1.23978936819584	0.560488958520485	0.453110232153184	0.93354294176579	0.540595301165437	0.323509458697232	0.360427439543538	0.540595301165437	0.540595301165437	0.540595301165437	0.540595301165437	-1.19822805930656	0.540595301165437	0.540595301165437	0.289425171981198	-1.49624510325674	NA	0.393019542835996	0.426822866006963	0.426822866006963	0.148656462711572	0.540595301165437	0.110904080001556	0.640098583291078	0.0275606240717477	0.6386990919011	1.02473404981631	1.16575501473115	1.16575501473115	1.16575501473115	1.24269348674798	NA	1.24129802198327	1.24346893057191	1.80960882461108	2.98313324797445	1.22768506785332	1.24007132753389	1.58820713134817	0.979889402758864	1.24149781763283	0.539769392111408	1.24123282718905	1.24149781763283	1.23772006048209	1.64006750721675	1.24797858033033	1.22768506785332	0.635112379572452	1.24149781763283	0.204363886648206	0.979889402758864	0.498132722742174	1.64006750721675	1.22829900146106	1.24007132753389	1.23839010259503	1.23174678509215	1.06280344822348	1.20639817308836	-0.360005169219137	1.84871583390139	1.24123282718905	1.360749160731	1.26291023812914	2.79813148598866	1.01232110554161	1.66058528356245	1.23867946305215	1.24003849180805	1.63131533030692	1.23827615173128	1.05041712514483	1.17213165998231	1.66878981400647	1.01548096102595	1.3546676051497	1.24003849180805	0.642773955325107	0.638175084849812	0.642829608217225	1.20638753842344	0.054540521597819	2.16345564566472	1.24703352424981	1.25768114638487	2.2159498233057	1.2041465737536	1.07724527821351	0.909287518919131	1.25352131888127	1.70529994886775	1.24975242000066	1.22647500954177	3.00590394787659	1.2401179168944	1.23978101433633	1.2399835041792	1.24006663613137	2.09261465487404	2.29257167349857	0.65539584604026	1.25088844604499	1.24156119473929	1.23379489334882	1.24089977944731	1.06206131752445	1.6764093803943	1.24102219223622	1.00273763905321	1.2377508313919	1.23864656586512	-0.540573256514608	1.22275764086187	2.82198013905254	1.21958876705851	4.23975339257208	1.24355936342929	1.39422965988989	1.24160784984111	NA	NA	1.1059140423613	1.24310785771312	1.24310785771312	1.24257561925027	5522.63981815951	NA	NA	1.24269348674798	1.24383854346809	1.24192282464573	5.87650797587007	1.24062746701446	1.85387167255207	1.04817341766797	NA	1.23907125897103	NA	NA	NA	NA	NA
AMR_IND.12	2868.9673571809	0.956293949471922	0.960695119601116	-12530.7410436989	NA	-32105.2446742932	1.09719624106944	1.24120545497405	0.962558017517135	0.961375494912618	0.963538450289129	0.962937848243176	0.960932698931464	1.71170667531045	1.14707052864658	0.958411102273078	0.965697339065318	1.39785826010478	1.1954168423662	1.09626287188061	1.21812001507947	0.960206153378374	0.966221334648928	0.961540783585342	1.17916068967387	0.96094626557697	0.9623801663445	1.14707052864658	1.25658359880476	1.06873310096676	1.02062605859068	1.41855502442155	0.774166655148724	0.867347559921481	0.951922455908558	2.13871104435315	-1.08513377765351	1.14707052864658	0.755166321575038	1.24329373961198	1.36885749741092	1.09626287188061	1.99253613005101	0.943238143148301	0.960799230380472	0.963154171485199	1.22303248723359	NA	0.96094626557697	0.696973533194915	0.755166321575038	0.655075845787593	0.862709532054894	1.37826107896365	0.774166655148724	1.03509697686368	0.961297862343275	1.24440626189114	NA	0.709852545443135	0.960850279907681	0.965760784108976	0.958227592488241	0.9620093668535	1.2093151988538	0.953026131762288	1.17573965130217	1.28505106018261	-0.647226981765372	0.75516917603936	0.75516917603936	0.75516917603936	1.19125184471648	0.323649926842679	0.956437535777021	0.937874539460215	1.09632905886257	1.18794286734223	1.61300872028277	0.862700270279383	21606.8134595674	0.940229493937204	1.38593017348552	1.44436569265788	0.867397143702657	2.39960358571582	0.959182856427398	0.862700270279383	1.19663866587366	1.70536586452228	1.22591163044858	1.66650872143045	0.961186972233942	2.69438000476377	1.40299860158627	0.75516917603936	0.867397143702657	1.5896926277681	1.66695121219116	0.75516917603936	0.963300028913232	0.961161367282828	0.867397143702657	4.59615304439687	2.74976939460167	0.962002465934602	1.22678651003922	0.798423918636761	1.09632905886257	0.524803890708124	0.951897098500202	1.14709018588388	1.5478481735958	0.843737313414995	1.23406981910855	1.57816733557948	0.741604912666175	1.27713571374984	0.856697806387392	1.24550323622826	2.03175912309753	0.88436567861326	0.963207479121049	0.948242181503773	1.42527863087095	1.22568275730552	0.965079174044737	1.32494827582317	0.974280984986773	1.36896474740763	0.960167431358539	0.958747350682117	1.19374754655397	0.890961914401927	1.22591163044858	0.856697806387392	1.23170707240414	1.4872675060691	0.970325607822859	1.09234188430882	0.969239159131146	0.961176679850189	0.96160362248759	1.28849836058272	1.24399436489533	0.970325607822859	1.32626197163239	1.18611946466259	3.31940264264959	0.960240528665083	0.541814895021691	0.960900886564575	0.958747350682117	NA	0.959285845922905	0.961395849120746	0.958156510774853	2.71776639522359	0.958928661542067	0.967086806367696	0.903749089510918	0.908850431730275	0.964232136754845	0.970978296072012	0.96160362248759	0.75516917603936	1.65268756188901	1.45079952617008	0.954910417198874	1.23170707240414	0.943250371750458	1.23170707240414	0.948834915508923	1.19124535067787	1.11124868061284	1.24665599980074	1.48780280036199	0.238891619717008	1.14709018588388	0.961262454889624	0.478831464511217	0.952667501910113	0.832718260488677	0.959995916385833	0.774186999915945	0.75516917603936	0.974697176169821	2.48585584081405	1.22392471579013	1.20492725576225	0.786664725966787	0.962570601634064	0.956131941142316	0.974280984986773	0.959837392347017	1.39536699196499	0.962145639024723	0.699549525716011	0.774186999915945	0.856697806387392	1.23177160669645	0.96053156407943	NA	NA	0.836709380429322	0.967772272990802	2.81877020897797	0.266155806527719	0.959986129258214	1.22756500260745	1.83400395975631	1.38467427282305	2.12818841497139	1.07390813921137	0.961950991958368	0.962266513332612	NA	0.961262454889624	0.311733541784954	2.19595101944675	0.862700270279383	0.951205701273435	0.960141039346205	1.86077643813609	1.23170707240414	0.960806589651128	0.943250371750458	0.956131941142316	0.959067392170234	0.960892166980111	1.33466522128409	0.903749089510918	0.960930691389862	0.952317422776164	0.969239159131146	0.960930691389862	1.20341762848347	0.964832544755832	1.23170707240414	0.965760784108976	1.35845983838213	0.959251631689866	0.724254607356801	0.622822997200123	1.11048735507468	0.75516917603936	1.73865823041476	0.554396699622545	0.75516917603936	0.75516917603936	0.75516917603936	0.75516917603936	0.234070666817432	0.75516917603936	0.75516917603936	0.4922342156589	-1.34160332456734	NA	0.56926187639994	0.674378975675005	0.674378975675005	0.483699830379682	0.75516917603936	-0.110949116862672	0.88436567861326	0.225286057801672	1.16506630874176	0.742773751260697	1.34270244060957	1.34270244060957	1.34270244060957	0.962069223671853	4679.65075067464	0.961153259329556	0.964477247876926	2.45976729481334	2.43416918453686	0.948224385379934	0.974265878550773	1.54595591799658	1.23407724366613	0.961170915506588	2.53246645191602	0.960792386593483	0.961170915506588	0.957925775383666	1.59712937949128	0.968742117154214	0.948224385379934	0.695424030074933	0.961170915506588	0.391542684950937	1.23407724366613	0.671765847468372	1.59712937949128	1.39316198273052	0.974265878550773	0.958122751890995	0.952369793286764	1.2473007177363	0.933562344196405	-0.553799159492347	1.97326553259063	0.960792386593483	1.56060500441067	0.966815640611239	2.31866914642711	1.28133375980846	1.62862936387137	1.14401245339957	0.960403857960529	1.59192547723049	0.957612602868009	1.21552292218224	1.38428426642192	1.64681671992705	0.627941581115452	1.17773994394873	0.960403857960529	0.843766004761727	1.14478090853205	0.843737313414995	0.933499413402043	0.360606148922771	1.17937447767692	0.968549667694454	0.976794840538062	2.25708180132422	1.4036109858804	1.27282091812067	0.951681211534401	0.970478922010526	1.6261735683939	1.45323816589946	0.948441022181355	2.44636168238231	0.959815492719106	0.959611718951024	0.959730117777511	0.974280984986773	2.11928779492755	NA	0.845069456086699	0.970798853457457	0.961316236341894	0.953649168433699	0.960545603395514	1.22671047776116	1.67696085602724	0.960769945388211	1.23170707240414	0.957879417894601	1.14404390903611	-0.755119237078179	0.944082043786148	2.3269597983868	0.949400343889325	2.19865225521282	0.960976662434231	1.59200579838124	0.961321189010163	12932.8437237734	NA	1.26412272347995	0.962573420051078	0.962573420051078	0.962513414322859	NA	NA	3364.31697424539	0.962069223671853	0.961161367282828	0.961890011497814	4.98269953762291	0.960118914587131	1.76658022119102	1.21372239788145	NA	0.958523296648544	NA	1999.22074464429	NA	NA	NA
AMR_IND.2a	14932.299843101	0.703764599163165	0.718618623949565	NA	NA	5894.24639082035	1.05467698688734	1.32444326190651	0.722990777580077	0.72400954085138	0.723368029417948	0.722822261561597	0.718359803856664	1.15166120644323	0.729010744924567	1.84645253291026	0.654654952569701	0.182371323652366	2.16283899495978	0.72852226271028	0.286267971226866	0.718554320075325	0.719456780066538	0.720105042986882	0.476949741111515	0.720336484471963	0.721797401355947	0.729010744924567	0.452392826891647	1.02400854602257	2.9430612620415	0.56818549341486	0.499314731505016	0.557734118399844	0.702955248199393	0.642513014349591	-0.961730244251835	0.729010744924567	0.495536695428247	0.475116166944384	2.03885554410204	0.72852226271028	0.275307573131419	0.637063948759692	0.719619693254986	0.721269332735242	1.33840654384949	NA	0.720336484471963	0.325100832777562	0.495536695428247	0.194722055759388	0.547493153435666	0.773157323761824	0.499314731505016	0.0601863110192567	0.720475717806554	0.467126731175409	0.709852545443135	NA	0.71963785514368	0.654646986733049	0.714560451992892	0.720282944433271	1.57352837546032	0.680693613069637	0.465733133884184	1.17527522239988	-2.45587883067284	0.495539043520941	0.495539043520941	0.495539043520941	2.51290951898505	-0.913244678049618	0.710330507035223	0.667237134436207	0.728540532588347	3.00686292871961	2.79005718976479	0.547484286512416	NA	1.89739565895251	0.826351954118276	0.875839855598125	0.557742754926182	2.87641594119681	0.716820265978617	0.547484286512416	0.474020856656539	1.12282389097114	0.702095560162783	0.987999613906051	0.720468896521469	0.709824772339809	0.760106534830095	0.495539043520941	0.557742754926182	0.985925694636261	1.52084107324	0.495539043520941	0.71392911812942	0.722033713878138	0.557742754926182	0.36320739589881	2.36347150927577	0.720846315828334	0.461206893338763	0.421869502571264	0.728540532588347	3.80415669098041	0.702970631693631	0.728997074249165	2.35721454242973	0.541945174777801	0.614033231333124	0.607963127156152	2.13910685270995	3.15439881378388	0.534094644685114	0.443775560987054	1.40821737431513	0.562734367234451	0.721283732159131	0.692335807965094	0.745984645990653	0.478199974389961	0.720636282004471	0.704977749815748	0.667807306886904	0.72954108386937	0.718567034417442	0.690916438654987	0.352170719798086	0.586174400440606	0.702095560162783	0.534094644685114	0.553502770891061	0.779975012622294	0.695491251051974	0.108345566264668	0.717564626826597	0.720273006487883	0.722283919373457	0.431482259465762	0.699428972265498	0.695491251051974	0.452481266520336	0.47624847469214	2.03306589011126	0.719036385467258	-0.00744309463657552	0.719386401660102	0.690916438654987	0.69777560023954	0.717051020848818	0.719014195961687	0.713980105771658	0.702695310457789	1.84478689924179	0.691672782963941	0.583889021589394	0.441365101343589	0.720890410477761	0.725233645243932	0.722283919373457	0.495539043520941	1.06372362147051	0.809907784601836	-0.127806040503802	0.553502770891061	0.637076118754963	0.553502770891061	0.695211949299247	0.478864786015149	0.10204869033454	2.24065775253196	0.614823729932121	-1.02008093194749	0.728997074249165	0.720836314521897	-0.789358237194794	1.86352095775262	-0.659592035668851	1.83948570253013	0.499332217234307	0.495539043520941	0.719063578577296	1.28354377158901	3.08144327230594	3.58445780802321	0.328604934379806	0.721299154779855	0.703728341917991	0.667807306886904	1.84118862589536	0.519546530400959	0.721417815403318	0.324112166422168	0.499332217234307	0.534094644685114	3.11292060623424	0.718236876864719	NA	NA	1.35217057197693	0.693308918328961	0.788662410713542	-0.478232609972621	0.718026351340199	0.457308993519573	1.21735125052019	0.776392389042021	1.10174868762321	1.87876799729561	0.717890844748092	0.720957315224848	NA	0.720836314521897	0.114000548384593	1.00540866543257	0.547484286512416	1.98778137604431	0.718566135643797	1.25855805702882	0.553502770891061	0.712700590591675	0.637076118754963	0.703728341917991	0.710829347095426	0.719407719608462	0.56317795185691	0.583889021589394	0.720040302375889	0.642416798979031	0.717564626826597	0.720040302375889	2.82959710790197	0.550187296054709	0.553502770891061	0.654646986733049	3.27972319573917	1.84292381052	0.337770106733921	0.282013356324208	-0.274920921415842	0.495539043520941	-1.30227117901762	0.274930031311018	0.495539043520941	0.495539043520941	0.495539043520941	0.495539043520941	-0.657156355026307	0.495539043520941	0.495539043520941	0.168605856184283	-1.04239714706894	NA	1.02009293464652	0.44943506320533	0.44943506320533	1.92553042728867	0.495539043520941	0.687781092601716	0.562734367234451	-0.342725489771698	2.51716361914199	1.90424270888909	0.689652769522325	0.689652769522325	0.689652769522325	0.722620375543361	NA	1.8390993590867	0.723798770727676	5.87101885378856	5.10984035662747	0.692336015958345	0.667811030777982	1.92767490099417	0.6140422492932	0.719649016078155	0.479166586655755	0.719403935465286	0.719649016078155	0.710904197368658	-0.298191087818598	0.720670939232643	0.692336015958345	0.455773560974847	0.719649016078155	-0.367634568680004	0.6140422492932	0.237966412204299	-0.298191087818598	0.72353181620154	0.667811030777982	0.713966469267471	0.687399757950804	0.52719076055743	0.650507045075339	-1.21985207638813	0.476713908798862	0.719403935465286	0.9767962662864	0.714778114449241	4.00258540146499	10.1259569861651	2.18401450875307	0.606494582284818	0.71389096232863	0.981244967471994	0.705777866956303	1.34129899096005	0.736428297876051	1.07630817200723	1.89262192962453	1.36025480535338	0.71389096232863	0.541926730248347	0.465685132900357	0.541945174777801	0.65049251773258	-0.727255076313613	0.155003115512193	0.718623598235455	0.721202077995245	0.448662989092193	1.57643683396284	0.480806794214059	0.43515209485057	0.727083203063141	0.61256140754245	0.63506459002237	0.684626159364736	-0.342011133066125	1.84221950493672	1.84359243545157	0.716928853445047	0.667807306886904	5.26950182974434	NA	0.427113654278824	0.722545669667758	0.719489135260615	1.85833488250593	0.71859488400068	1.33485705319133	1.10464848898257	1.83916938552058	0.553502770891061	0.710924041774134	0.606484709832347	-0.495548285269219	1.89539886839278	4.08299111967071	0.654085096470605	1.32432286618794	0.696671757648944	1.66919599288142	0.720011834148115	NA	NA	1.15539051830935	0.723320199237197	0.723320199237197	1.83849436945273	NA	NA	NA	0.722620375543361	0.722033713878138	0.71900658155052	8.00632202362412	1.83952407223058	2.22266965643573	0.283293244335402	0.879656343212265	1.84367492634908	NA	NA	NA	NA	NA
AMR_IND.4	NA	0.950048157136837	0.954862075025404	NA	NA	NA	1.12255160352175	1.23991888321349	0.956346425154472	0.95520489647099	0.957377161351927	0.956825563750901	0.954994127406029	1.70436228582388	1.14900040449466	0.952753963545962	0.95822520292857	1.40539514863758	1.24735876499558	1.0988434425871	1.21713979309052	0.954352425163435	0.959622719562789	0.955537762504738	1.17842701295645	0.95522670993522	0.956244142065971	1.14900040449466	1.25374872303102	1.07081455558496	1.01476018138667	1.41493711642359	0.770770518629337	0.863564360962846	0.946767069721676	2.12458946234203	NA	1.14900040449466	0.752615328065867	1.24047433325318	1.39347716904475	1.0988434425871	1.99722327439427	0.937742517175001	2.63721321633607	0.956800543600348	1.22193462093358	NA	0.95522670993522	0.693895297277743	0.752615328065867	0.651761016985991	0.858883996544089	1.37426384019629	0.770770518629337	1.0401225944748	0.955479896088133	1.24111568298098	0.960850279907681	0.71963785514368	NA	0.958260921523271	0.952630472408058	0.955848065463093	1.20738794322612	0.946408596962619	1.17524622700696	1.28565280684257	-0.634322813168581	0.752634297938067	0.752634297938067	0.752634297938067	1.21943844958546	0.322944634263877	0.950849723750167	0.93296951349252	1.09874796790535	1.21933518423849	1.64403051281113	0.858907588764981	NA	0.935328634165025	1.38219799000221	1.44017558053669	0.863586166957659	2.38243343662582	0.953571846246496	0.858907588764981	1.19508605294212	1.69588264053754	1.21959162661825	1.66059893567034	0.955465065815938	0.960799230380472	1.39881437930564	0.752634297938067	0.863586166957659	1.58396811517182	1.66599599851875	0.752634297938067	0.956930018257818	0.956774106036421	0.863586166957659	1.55491556041045	2.72611372544379	0.956136092233075	1.22364531791603	0.79491698938176	1.09874796790535	0.521890036643494	0.946589369016843	1.14901709590334	1.71222519648332	0.840024769724179	1.23075912012768	1.57691444101252	0.738092011980312	0.0313583648961459	0.852955493140124	1.24296959806612	2.01563174286472	0.880307859680157	0.956969759039266	0.94323498847867	1.42006025738449	1.22333393554293	0.958786725476742	1.32151930901177	0.965511550844146	1.36457258502548	0.95438226172878	0.95249814944843	1.19386797614097	0.88700541099847	1.21959162661825	0.852955493140124	1.22845657544703	1.48312812800237	0.962398451091591	2.24998933202578	0.961930037059811	0.955133650261843	0.9584535058121	1.28580724658792	1.23834132759823	0.962398451091591	1.32363699960623	1.18512665596086	3.34770454172441	0.954548383900678	0.539566349977451	0.955153957932799	0.95249814944843	NA	0.953489919417165	0.955515434541717	0.952403646037097	1.51826020505841	0.95320631138845	0.955411775640272	0.899589683460519	0.902491575283669	0.957999588747999	0.961323964574414	0.9584535058121	0.752634297938067	1.6449126922396	1.44665627665655	0.953927614646876	1.22845657544703	0.937696059058325	1.22845657544703	0.943718833744926	1.19004282930469	1.11480752836444	1.24541711247144	1.48395217496674	0.246389209048489	1.14901709590334	0.955531381015636	1.62299031835599	0.947354112799094	0.852961958650058	0.954301490548391	0.770705302439362	0.752634297938067	0.965191727037281	2.46636594386114	1.22292995560012	2.33689651449053	0.783033109662174	0.956521924717945	0.950134430156781	0.965511550844146	0.954053687349089	1.39335535305318	0.956152284781236	0.696554731708114	0.770705302439362	0.852955493140124	1.23067459693809	0.954654610032279	NA	14755.6650751882	0.860712363005427	0.960314253098007	1.57165188841354	1.77215254687644	0.954152566481432	1.22726937128782	1.82245398475168	1.38067508724297	2.1112267769884	1.09966289151468	0.955920237449214	0.956323480802508	2.31520879066642	0.955531381015636	1.667426476916	2.17479515421772	0.858907588764981	0.950594097992987	0.95437777664179	1.84941734226477	1.22845657544703	0.954913862708849	0.937696059058325	0.950134430156781	0.952953778061125	0.955158602198412	1.33110094288898	0.899589683460519	0.955077562198579	0.946448444774199	0.961930037059811	0.955077562198579	1.20539416647604	0.966736697986767	1.22845657544703	0.958260921523271	1.37712977455976	0.953638568117579	0.720984680887561	0.620381102117163	1.12671216391672	0.752634297938067	1.72821911209593	0.552331639124783	0.752634297938067	0.752634297938067	0.752634297938067	0.752634297938067	0.261526669173047	0.752634297938067	0.752634297938067	0.490143761991871	-1.24547647173244	NA	0.566940384629879	0.677403065237309	0.677403065237309	0.314783989004062	0.752634297938067	-0.110330377935748	0.880307859680157	0.226939240893341	1.16513152480496	0.739899784753103	1.33816608626507	1.33816608626507	1.33816608626507	0.956075859051547	NA	0.955311650456464	0.954584474995614	2.43937661734752	2.41635758425203	0.94313308403051	0.96534797611336	1.54188354002031	1.23076551619489	0.955400887761121	1.25531015134159	0.955024623288448	0.955400887761121	0.952099222944888	1.59099150256198	0.961328392464218	0.94313308403051	0.838701507360565	0.955400887761121	0.392319235496004	1.23076551619489	0.66904780152038	1.59099150256198	1.39040097800221	0.96534797611336	0.952553634181614	0.945996498279109	1.2452344250652	0.928656582501968	-0.551627355499206	1.96053735527287	0.955024623288448	1.55626978114966	0.948780753167722	2.30210410623219	1.28271787427232	1.6219825792198	1.13993522562092	0.954549618056591	1.58620925113847	0.951387080729529	1.2146125777825	1.38092165717356	1.6395032856878	0.77609784020785	1.14743893308769	0.954549618056591	0.840092751442951	1.14616114012607	0.840024769724179	0.928831222067066	0.363370123341768	1.18521267015636	0.961447853653387	0.965625140108581	2.23997598067345	1.40014711194173	1.26978081568737	1.02425873971924	0.961380939437581	1.62559157914199	1.44940121384258	0.943019191605084	2.42832448471108	0.954035793577691	0.953823674076189	0.95396902909987	0.965511550844146	2.10533559914866	2.31520879066642	0.841206949358828	0.962651865277587	0.955432646886427	0.948063262328086	0.95476393666118	1.22552396083264	1.6684421315986	0.954999950714585	1.22845657544703	0.952185052382235	1.13998881371955	-0.752609957586462	0.939023098103397	2.31003674834426	0.943612888950761	2.18289422964573	0.952313086288942	1.5875959300599	0.955355013263258	NA	NA	1.26633047573345	0.953464691337295	0.953464691337295	0.956395486419588	NA	NA	NA	0.956075859051547	0.956774106036421	0.955912191483989	1.76966223307657	0.954431789305669	1.90984303008069	1.21282375305535	NA	0.952896264502981	20116.3179022232	3160.68145965116	NA	4905.13054917631	NA
AMR_Klebsiella.pneumoniae.KpnF	NA	0.95405213099998	0.958233126615931	10173.9364327191	12557.2304282201	-4102.09067527001	0.996152347220203	1.21920450214317	0.959689369151742	0.961450338310962	0.961196202739718	0.960691480720142	0.958559624439009	1.70992236370203	0.989696059625828	0.955861061481092	2.81398992495884	1.33163961529172	1.08756606062918	0.948741359115241	1.19632679982632	0.957667253862265	0.964501230031443	0.959201449768158	1.13898469224124	0.958724296563836	0.959970756136944	0.989696059625828	1.2414197436728	1.03944473130377	1.05297430811676	1.41194078790125	0.768699625592493	0.862202903677342	0.949007027058918	2.07240658056287	-0.55007194795832	0.989696059625828	0.7508336121616	1.22650173168011	1.27858882194376	0.948741359115241	1.96096846557361	0.938938609312517	0.958260921523271	0.961164543853678	1.20113414208087	NA	0.958724296563836	0.686827884263273	0.7508336121616	0.64973450922235	0.857410829953735	1.3763311181449	0.768699625592493	0.992580311578839	0.959122734743782	1.23062358755783	0.965760784108976	0.654646986733049	0.958260921523271	NA	0.955679723939867	0.959575858345968	1.18505195500516	0.951432532962921	1.13339536451483	1.24638593835879	0.47785105721011	0.750870265921676	0.750870265921676	0.750870265921676	1.088146239482	0.317325553433022	0.953605093722582	0.934117175295844	0.948631534787546	1.12497266729658	1.54434995908186	0.857446375381639	NA	0.936603266798498	1.38428468777294	1.44215300311787	0.862319603030995	2.3651934626495	0.956813163005606	0.857446375381639	1.16705806529406	1.70178528964708	1.21120649411183	1.65936218197854	0.959061310962667	0.965697339065318	1.39990530908262	0.750870265921676	0.862319603030995	1.58692428869514	1.63130803928936	0.750870265921676	0.961402571386658	0.959517970694097	0.862319603030995	1.05231325025286	2.68330378086791	0.959735898519791	1.20942971584807	0.793085998802576	0.948631534787546	0.519735539872451	0.949061651008535	0.989715614025512	1.50352788534212	0.838603311473893	1.23009956806197	1.54831723891731	0.73624903925374	-0.241730044707903	0.851289612188912	1.22900184210003	2.01764875355841	0.87910196651662	0.961074632873364	0.94508941224267	2.6732089429996	1.20559420190897	0.963249469395184	1.31552359542247	0.971565071564	1.35384196064094	0.95779068068318	0.956457394187109	1.1710070834987	0.886222983185298	1.21120649411183	0.851289612188912	1.22819278164958	1.48162551577584	0.969452705637798	1.05788732287449	0.967922825302894	0.958728834297399	0.959422258494448	1.2748457899847	1.23119796048339	0.969452705637798	1.31279421803688	1.15046731509041	3.31599292956308	0.957996327394633	0.53244581209139	0.958540938226407	0.956457394187109	10.3418609833113	0.956763389361263	0.959194304207662	0.955418483008921	1.49417286845876	0.95647098407042	0.971190806239198	0.898733899575331	0.90255769118525	0.962170322164129	0.973367188491594	0.959422258494448	0.750870265921676	1.64853855006211	1.44649089129305	0.942626574693572	1.22819278164958	0.939025390984112	1.22819278164958	0.945514267126758	1.15852807838154	1.07398462666213	1.22408187807445	1.48027930398607	0.19501373138407	0.989715614025512	0.959172374449459	0.422425032603422	0.949636564443945	0.743719231780795	0.9578275215297	0.768786148081928	0.750870265921676	0.976114224151626	2.40477681741115	1.20212773436692	1.19551644142213	0.781220837313798	0.96042059678736	0.954075383474928	0.971565071564	0.957376213366764	1.37798763669244	0.959914097003157	0.689465689145311	0.768786148081928	0.851289612188912	1.20908337984166	0.958018971102008	3.7157377972027	NA	0.740758502671185	0.966323890515135	1.56655382118298	1.82167970593704	0.957539860847022	1.20385037202376	1.82513194779991	1.38043299883246	2.08957148085042	0.973019458591573	0.959570999003848	0.960113848578152	NA	0.959172374449459	0.186534987363463	2.15181148965798	0.857446375381639	0.935641581409404	0.957856095454562	1.85327171316917	1.22819278164958	0.958486111136805	0.939025390984112	0.954075383474928	0.957198856082785	0.958748279920192	1.32907448105332	0.898733899575331	0.958625521985546	0.948567818004558	0.967922825302894	0.958625521985546	1.16686122166818	0.96100392130071	1.22819278164958	2.81398992495884	1.27709793103442	0.956825448481576	0.714014526341029	0.613076743085409	1.0283076177272	0.750870265921676	0.599829107394686	0.546247171950146	0.750870265921676	0.750870265921676	0.750870265921676	0.750870265921676	-0.654577866745972	0.750870265921676	0.750870265921676	0.484162675553563	-1.38894755992705	NA	2.11260955440396	1.87724118835432	1.87724118835432	-1.08346934912271	0.750870265921676	-0.099995263304749	0.87910196651662	0.201227395406089	1.11406534912133	0.763728777824737	1.33665877920513	1.33665877920513	1.33665877920513	0.959900643864871	NA	0.958694368989804	0.960298308552017	2.41871375174548	2.39779414884216	0.945013775444301	0.971574785185151	1.52606791149697	1.23004197429477	0.958734443527885	1.24509963301299	0.958501235898299	0.958734443527885	0.95514334382659	1.59438111054819	0.967840440776155	0.945013775444301	0.720875037310096	0.958734443527885	0.37000116595155	1.23004197429477	0.661380659989976	1.59438111054819	1.377741321304	0.971574785185151	0.955520187538278	0.950410340364874	1.2342269915969	0.929555019494493	-0.545587030265685	1.95842529035463	0.958501235898299	1.55270269206395	0.978357006830008	2.28933436337965	1.25285879872949	1.62476489707028	1.13624658305983	0.957936987931076	1.5883862945278	0.955929785345994	1.19381555848249	1.37852199171977	1.64506469030882	0.507419690507304	1.228044432249	0.957936987931076	0.838563493463895	1.06986336922384	0.838563493463895	0.929649614770168	0.33679696611001	1.12751994299809	0.967182398528375	0.979462621727355	2.22719076630388	1.39528685126894	1.25889126247174	0.960177929558486	0.971750785124126	1.58722802273908	1.44674180554766	0.945330431284199	2.40994793757425	0.957327970061171	0.957229037714626	0.957299827946701	0.971565071564	2.09789569190515	NA	0.839703033349307	0.970776191951562	0.959002415110655	0.950735213305264	0.958157815729842	1.20480623473788	1.67471497946441	0.958408563894478	1.22819278164958	0.95532227875736	1.13624930870145	-0.75085711404964	0.940897352816997	2.29472455878996	0.945856617913617	2.16579870906476	0.961724633437508	1.58349360048932	0.958888718359105	NA	NA	1.2231962292668	0.959069838396901	0.959069838396901	0.960395007855803	NA	356289.39324228	NA	0.959900643864871	0.959517970694097	0.959781617204656	NA	0.957693471454245	1.70570036641901	1.19203222816824	0.472217642524738	0.95604076574769	NA	3617.22798645041	NA	NA	NA
AMR_LAP.1	23300.538251358	0.947869294668996	0.952630049816867	1628.11689144857	9966.75984618979	NA	1.112240587855	1.23715318965514	0.953816969699427	0.951834024163726	0.955243259427908	0.954417796193482	0.952737418348245	1.70323880700464	1.13421751735711	0.950477221533201	0.955679723939867	1.39979057256101	1.22879673392295	1.07992441433279	2.43652650886872	0.952034404293048	0.957150225514254	0.953381788573446	1.1741209348794	0.952864137622128	0.954023817393878	1.13421751735711	1.25109646864276	1.06739382772373	-0.0742427904401468	1.41820502427009	0.769139179169866	0.861746173447601	0.94444318568799	2.11360897776246	NA	1.13421751735711	0.751315810164807	1.23769594144968	1.38288771890207	1.07992441433279	2.04088777839969	0.935430634241251	0.952630472408058	0.954624894938918	1.21917121345191	2.01832569655355	0.952864137622128	0.691794590809105	0.751315810164807	0.650198722897345	0.857052292135684	1.37259210707646	0.769139179169866	1.03596561213688	0.953142337316694	1.23863800993277	0.958227592488241	0.714560451992892	0.952630472408058	0.955679723939867	NA	0.953643440470027	1.20387969405616	0.943979308641826	1.17076865172027	1.28215422170479	-0.639658315504701	0.751314442918919	0.751314442918919	0.751314442918919	1.20808365038903	0.321907126288182	0.94859566165888	0.930826792848041	1.0797371790961	1.27288818413763	1.62993483387643	0.857053704204846	NA	0.933277165893575	1.38039668441288	1.43855136887356	0.86172503254086	2.37763632337827	0.951264103441587	0.857053704204846	1.19139761066223	1.69251344100399	1.21558462533815	1.65791596230162	0.953100411185449	0.958209437501452	1.39700903166829	0.751314442918919	0.86172503254086	1.58164018954963	1.66162657896223	0.751314442918919	0.954502925501373	0.954209275614655	0.86172503254086	1.45027244837528	2.71791247766665	0.953753335101336	1.22091088008033	0.793175879045638	1.0797371790961	0.520447399579754	0.944431081506974	1.13439780850703	1.68891948752275	0.838216935637338	1.2291819016059	1.57311671995679	0.736458585414455	-0.0173026408529134	0.851165372848464	1.24021053770332	2.01082512669578	0.878403357495841	0.95452465515403	0.940910262373723	1.41771217630582	1.22012015898723	0.956305026913187	1.31908412961598	0.962644445836156	1.36120772722156	0.951991236112584	0.950012624845144	1.19109221313774	0.885013815461824	1.21558462533815	0.851165372848464	1.22713988911673	1.48099904501497	0.959735833681043	1.09197403967371	0.959473579923878	0.952811854429507	0.953555906979473	1.28326835053176	1.23463794957039	0.959735833681043	1.32118362162288	1.18105997752577	3.33137602302699	0.952267308574204	0.537770311303867	0.952769202622829	0.950012624845144	1.81735691241336	0.951284733291722	0.953239786049738	0.950160520399611	1.51472575798547	0.950935651738488	0.952780481901929	0.897537843093856	0.899944948801762	0.955648813199802	0.958752210233111	0.953555906979473	0.751314442918919	1.64198611124623	1.44463814730216	0.951977168811393	1.22713988911673	0.935446495893353	1.22713988911673	0.941401096859792	1.18608774812409	1.11112192808893	1.24259391633144	2.7240053596482	0.242483449366347	1.13439780850703	0.953157792838125	1.62378243812299	0.945198978376678	0.844311124270745	0.952082565160523	0.769077065942604	0.751314442918919	0.962476667872187	3.30685791429661	1.220101041978	1.18576957454402	0.781255476108947	0.954146237087302	0.947746547639802	0.962644445836156	0.951844039798701	1.39058137353412	0.95385983193617	0.694402738000015	0.769077065942604	0.851165372848464	1.22784371238356	0.952281300334776	1.38531495282115	NA	0.850644400117126	0.95783946366236	1.56905023778791	0.264832292452099	0.952002961215708	1.22434317646162	1.81825984433181	1.37865424264047	2.1073114012671	1.09524449957303	0.953699580831647	0.953990990138294	NA	0.953157792838125	0.424618947570749	2.17091677560133	0.857053704204846	0.948456667429029	0.952177063296107	1.8455601755549	1.22713988911673	0.952417016181809	0.935446495893353	0.947746547639802	0.950639663628356	0.952899349355215	1.32929996791314	0.897537843093856	0.952943983996329	0.944002190486501	0.959473579923878	0.952943983996329	1.20177437750429	0.966129909698613	1.22713988911673	0.955598521156108	1.36810952802625	0.951279713260647	0.718829910659544	0.618301963694935	1.11891698955173	0.751314442918919	0.624006472964656	0.550657887276996	0.751314442918919	0.751314442918919	0.751314442918919	0.751314442918919	NA	0.751314442918919	0.751314442918919	0.488562503597493	-1.23451010595109	NA	0.565111142638963	0.674558921648151	0.674558921648151	0.376397498014873	0.751314442918919	-0.108727092763087	0.878403357495841	0.224301431159309	1.16020863696222	0.741943774579125	1.33914132788761	1.33914132788761	1.33914132788761	0.954039609905617	NA	0.952928122494677	0.956153943464715	2.43363561240777	2.41174506453736	0.940914306809373	0.962580306405745	1.53851845150856	1.22919866103132	0.952852378763744	1.25282801131507	0.952621134975723	0.952852378763744	0.949876777764035	1.58851473138209	0.958804053970532	0.940914306809373	0.746175805464978	0.952852378763744	0.389880310765307	1.22919866103132	0.666949591525108	1.58851473138209	1.38772825652524	0.962580306405745	0.950225954184118	0.943858531873867	1.24293394554184	0.926574554248804	-0.549941165928285	1.95601009408091	0.952621134975723	1.55386378693669	0.945931701585974	2.29717724525097	1.27926979843217	1.61933337558498	1.13760210021455	0.952144475209058	1.58379970083253	0.949162670146351	1.21175462846263	1.37906147539711	1.63673385291582	2.04909409015946	1.15886677306164	0.952144475209058	0.838236100556697	1.14044986494162	0.838236100556697	0.926597515464568	0.360964057014412	2.37341506840123	0.958949993678046	0.962895865477118	2.23418623291437	1.39796919914311	1.26723777977749	0.986719570290167	0.958894788332428	1.62116185420325	1.44732601806914	0.940910794760636	2.42398775851496	0.951610566234513	0.951479717152933	0.951579891535293	0.962644445836156	2.1003457179358	NA	0.839311012989367	0.960120256418556	0.953307490866081	0.945883687783167	0.95245062950448	1.22277440878466	1.66546189744256	0.952619732600138	1.22713988911673	0.94992023577227	1.13768420215319	-0.751324240902633	0.936818315201867	2.30476841482172	0.941301876458514	2.1772636569985	0.949792781174254	1.58506820688114	0.952975122325361	NA	48228.3843330912	1.2623481284478	0.952375322544728	0.952375322544728	0.954094314070753	NA	NA	3021.84495309515	0.954039609905617	0.954209275614655	0.953682297860472	1.31201802560092	0.952091508047871	1.89925911837072	1.20946151260257	7.13347163570678	0.950649043362183	NA	7537.82670445282	NA	NA	NA
AMR_LRA.17	58298.9263786607	0.951320019737075	0.955899324820085	NA	NA	NA	1.12359695140587	1.24073951991945	0.957728506056566	0.957349361220954	0.958460636382087	0.95805953298621	0.95617785831124	1.70216464053631	1.15291880753582	0.953812056621185	0.959575858345968	1.40994926445904	1.24860063428668	1.10382129792895	1.21801712637047	0.955395317859	0.960793765729438	0.956582528587367	1.17964143327865	0.956306469342763	0.957472044691248	1.15291880753582	1.2546836405922	1.07165717335363	-0.0707554566024445	2.67331434828284	0.77150797239469	0.864372797702222	0.947733812556256	2.12994699439437	-0.647090090432148	1.15291880753582	0.753188332658923	1.2415171735911	1.39459276470564	1.10382129792895	1.99978477167184	0.938893474894346	0.955848065463093	0.958024015678732	1.22275743124032	2.55414446764445	0.956306469342763	0.694854670623685	0.753188332658923	0.652485871478197	0.859729419235867	1.3751311633116	0.77150797239469	1.04076200336736	0.956576431709664	1.24201873424208	0.9620093668535	0.720282944433271	0.955848065463093	0.959575858345968	0.953643440470027	NA	1.20849028703039	0.947573604145814	2.49864093739866	1.28660873099061	-0.633907059640313	0.753192822204328	0.753192822204328	0.753192822204328	1.22206358793698	0.323297784791018	0.95189485700173	2.63198125587504	1.10409084977422	1.24111981215265	1.64573245009939	0.859750257517813	NA	0.936496944113917	1.38288309895493	1.44084704478134	0.864306894724359	2.38576749728565	0.95454711220081	0.859750257517813	1.19631608608927	1.69753168015094	1.22126744221758	1.66181202759603	0.956630021148021	0.961877472601416	1.39968535482129	0.753192822204328	0.864306894724359	1.58512580923922	1.66742600777336	0.753192822204328	0.957990515484136	0.956852704891518	0.864306894724359	NA	2.73204401860539	0.957296343859052	1.22474371176971	0.79566799284439	1.10409084977422	0.522521453904778	0.947644069010933	1.15300776267843	1.7210060860591	0.840855744486281	1.23152931276177	1.57817295077665	0.738912770080973	0.0470553734834144	0.853756143950976	1.24396865989353	2.01833245893237	0.881140926022665	0.957898667492623	0.944179564725508	1.4211429223733	1.22442903179228	0.959846887565165	1.32242954252586	0.966955401121238	1.36586253769607	0.955480219525994	0.953497777732575	1.19466033058916	0.887868906817279	1.22126744221758	0.853756143950976	1.22923322910087	1.48402288253488	0.963818960108851	1.09629514434944	0.963359799068013	0.956197640233348	0.959283670243685	1.28681756853615	1.23972533078012	0.963818960108851	2.56227497433832	1.18640255488087	3.3471791301014	0.955589006756538	0.540261720737053	0.956277735978056	0.953497777732575	NA	0.954749584582684	0.956549246130129	0.953493162533846	1.51942050189301	0.954391091539918	0.956964466258709	0.900410161226191	0.903770071354948	0.959161354028048	0.962759127914511	0.959283670243685	0.753192822204328	1.64629725147047	1.44742261751534	0.954546346505727	1.22923322910087	0.938884384959101	1.22923322910087	0.944668077701515	1.1911529872664	1.1156159516818	1.24629778597991	2.71887922842458	0.246878103131868	1.15300776267843	0.956635151050796	0.489621285327769	0.948385570168822	0.853779356578675	0.955359812919904	0.771460544295172	0.753192822204328	0.966735608524644	2.47221668596051	1.2237827721538	2.34010726263084	0.783817250948119	0.957808617856156	0.951256501378189	0.966955401121238	0.955138846612216	1.39435478644601	0.957233594608607	0.697440311606359	0.771460544295172	0.853756143950976	1.231542864134	0.955642713560671	2.78830564271018	NA	0.861501285174782	0.961502122392485	1.57270291889863	0.26785342308313	0.95530003469417	1.22817227095757	1.82969355042517	1.381505051054	2.11407096990776	1.10066011089971	0.956950642965408	0.957448016523398	1.87466624216658	0.956635151050796	0.503903657611967	2.17845584166752	0.859750257517813	0.951290117534173	0.955368809009238	1.85127213941302	1.22923322910087	0.95598108884094	0.938884384959101	0.951256501378189	0.953897035803362	0.956160830022279	1.3320234876069	0.900410161226191	0.95630532854487	0.947464681173118	0.963359799068013	0.95630532854487	1.20631691241146	0.966636720541981	1.22923322910087	0.959593796753033	1.37826521826015	0.954720766392388	0.721956106682995	0.621072242976666	1.12764150818177	0.753192822204328	0.627146636667962	0.55294145748478	0.753192822204328	0.753192822204328	0.753192822204328	0.753192822204328	NA	0.753192822204328	0.753192822204328	0.490783450687493	-1.25532642650285	NA	0.567680991756364	0.677973017306901	0.677973017306901	-0.808459768934671	0.753192822204328	-0.110835226082326	0.881140926022665	0.227598661554425	1.16630108952173	-0.384814229095447	1.34112567091864	1.34112567091864	1.34112567091864	0.957546651559061	NA	0.956200013573206	0.958415166712811	2.44338801363376	2.4197535937738	0.944167856625914	0.96705380082326	1.54323192705245	1.23149714238141	0.956260014959952	1.25623773723885	0.956043077459798	0.956260014959952	0.953236116532175	1.59211958298135	0.962569220127965	0.944167856625914	0.850759809736409	0.956260014959952	0.392927481989111	1.23149714238141	0.669839967255841	1.59211958298135	1.39140546046553	0.96705380082326	0.953608225265307	0.947219348482346	1.24608647030366	0.929661097767508	-0.552250868864757	1.96291119415078	0.956043077459798	1.55727596448522	0.951014075983213	2.3052906731816	1.28352148977564	1.62315715361512	1.1409787394432	0.955532074015103	1.58737324972513	0.952505726576162	1.21541582056633	1.38172061614207	1.64075461206712	0.778665097077396	1.14639087073763	0.955532074015103	0.840917212097202	1.14780897100352	0.840917212097202	0.929661097767508	0.363840426147902	1.1861168462369	0.962686149955174	0.967317779201054	2.24341497475415	1.401043398952	1.27080784368917	1.09820180191127	0.962761864040154	1.62692561438026	1.45024582543924	0.944030433137409	2.4316619576112	0.955187317655268	0.954981796441963	0.955134239873288	0.966955401121238	2.10804259030528	1.87466624216658	0.841985113957608	0.964007660521657	0.956462000206481	0.949141390054441	0.95595133893577	1.22647071977941	1.66984578507643	0.955958574301229	1.22923322910087	0.953238761045056	1.14097315437051	-0.753171950685865	0.939990239027139	2.31333618256246	0.944749221286261	2.18612009122672	0.953545772020306	1.58859460064685	0.956464794963293	NA	3255.64604868349	1.26733665458806	0.959985100148482	0.959985100148482	0.95766900292902	27050.2662943358	NA	2218.24184913874	0.957546651559061	0.956852704891518	0.957041351369149	1.78936157117004	0.95543547572914	1.91200675975604	1.21348161381738	NA	0.953965577352364	NA	NA	NA	NA	4217.37844035141
AMR_LUS.1	22410.1513681705	1.20023583441603	1.20709554258702	6436.52874642998	NA	NA	0.924747833135553	1.08453590285107	1.2092925545146	1.21046055570804	1.21032034816476	1.20994900057282	1.20712694210648	1.74996622504256	1.24130676758863	1.20394364627404	1.18505195500516	1.2700940666124	1.04187330199334	1.24036507535981	1.05911811211115	1.20669500335679	1.21185640216474	1.20823529220078	0.647860427285989	1.20788199977455	1.20913846371764	1.24130676758863	1.06501345609761	0.894900306506179	1.54220633470511	1.2269843791768	0.59717389520002	0.622334327079607	1.19563066682347	1.43661581927478	-0.76970763383173	1.24130676758863	0.543530201880759	0.620297116486096	1.23149281253061	1.24036507535981	2.10518203267064	1.15767223337059	1.20738794322612	1.21003354930447	1.06453488099942	NA	1.20788199977455	0.53674939887218	0.543530201880759	0.466803399964691	0.654218610083588	1.38089231495421	0.59717389520002	0.847756551696023	1.20822501041944	0.63446178792318	1.2093151988538	1.57352837546032	1.20738794322612	1.18505195500516	1.20387969405616	1.20849028703039	NA	1.19156460153954	0.645779298916633	1.13464204789487	-1.03189314597153	0.543503108561297	0.543503108561297	0.543503108561297	1.03716635649547	-0.10924675572418	1.20127359099573	1.17237610459534	1.24042742334439	2.94084675507225	1.48074127968126	0.65427078817487	NA	1.17849774819648	1.22147780347153	1.23540894522873	0.622309242570866	3.2427616782079	1.20547696222449	0.65427078817487	0.646212513774591	1.74524968713856	1.28760428489552	1.60829219112812	1.20812959720676	1.20935237081199	1.42556635880241	0.543503108561297	0.622309242570866	1.58387987342353	2.59702301400995	0.543503108561297	1.20801312774177	1.2096375930702	0.622309242570866	0.816823647196462	2.73654629953954	1.20876596981252	0.642844135308109	0.625720855603913	1.24042742334439	2.81782886737158	1.19566665525784	1.24129740824663	1.45557199076454	0.647419260600789	0.995186473380493	1.43725896806283	0.568549118474532	-0.390948222580524	0.663565834405883	0.632650021596476	2.00658530834989	0.647463582059306	1.21010164990949	1.18929465577527	1.22306600474192	0.640263480378826	1.21116298211448	1.28289086361807	1.19705545333634	1.24800489653511	1.20665832747375	1.19707271838303	1.0045766223584	1.08300857787383	1.28760428489552	0.663565834405883	1.00777906602484	1.30467060964037	1.20747554761257	0.892338503487497	1.21357537557521	1.207811990726	1.21095262186732	1.1193205752427	1.29606802750059	1.20747554761257	1.16221321860335	0.646980527831337	3.21023837112842	1.20695784380386	0.366520227855043	1.20746293408125	1.19707271838303	1.46049549961687	1.20554597074451	1.20767075465997	1.20366605878385	1.38091437956419	1.20465320061883	1.21281481962312	1.0731577524885	0.710616060320388	1.21060863642324	1.22248418529044	1.21095262186732	0.543503108561297	1.69290566456353	1.24480079620197	0.712098502812332	1.00777906602484	1.15769009810971	1.00777906602484	1.19070578633781	0.64728174311212	0.922059045208445	1.08956125263223	1.29958716403232	-0.0402683430271286	1.24129740824663	1.20821558587994	0.234715493382072	1.19570868980507	0.622158002194108	1.20668726173323	0.597189528919272	0.543503108561297	1.22125817856594	2.50946151939072	1.06534690235425	3.26109098109496	0.614806785166237	1.20946457059216	1.20029051513323	1.19705545333634	1.20614256460364	3.47993133256516	1.20904836441105	0.538891245530382	0.597189528919272	0.663565834405883	1.07047012508039	1.20678763086073	1.13190439442659	NA	2.72519370570924	1.20432806812011	1.41149142899244	0.0718528232500715	1.2062972052099	1.05790754143593	1.84485610529102	1.06355971191404	2.24095649311709	0.898000658372549	1.20781965469748	1.20901157448948	2.51376025801578	1.20821558587994	1.30234023877166	2.30652978165493	0.65427078817487	0.755367682465777	1.20668995759507	1.86022195390486	1.00777906602484	1.20530670558923	1.15769009810971	1.20029051513323	1.20468120262154	1.20752071035893	1.13921745653395	1.0731577524885	1.2077162010226	1.16906898812769	1.21357537557521	1.2077162010226	1.04374416709318	1.19952614473268	1.00777906602484	1.18502074911385	1.2330517387992	1.20534632208698	0.565246811292417	0.457081520726087	0.935223422763934	0.543503108561297	1.38166832934219	0.363881994571397	0.543503108561297	0.543503108561297	0.543503108561297	0.543503108561297	0.619096864435443	0.543503108561297	0.543503108561297	0.292766792227851	-1.49046218068207	5589.78321569185	0.396684272888725	2.51095122924837	2.51095122924837	-0.472172605553258	0.543503108561297	0.108457898373365	0.647463582059306	0.0302752015326646	0.647172643934696	1.0231098680651	1.18695542948463	1.18695542948463	1.18695542948463	1.20930164653293	NA	1.20751348461458	1.2106269268564	2.50616413383572	2.50256719921329	1.18919990256451	1.19701986594028	1.43634477587915	0.995041058870695	1.20768248022468	0.548376680252989	1.20737779929161	1.20768248022468	1.20251267667026	2.83744960991821	1.214902778968	1.18919990256451	0.643625435771688	1.20768248022468	0.207198378769956	0.995041058870695	0.5023453363475	2.83744960991821	2.51604531641995	1.19701986594028	1.20372004847262	1.19285496420257	1.069216936372	1.15890836450103	-0.363362190571735	1.95064285011815	1.20737779929161	3.61481286089186	1.22945295005717	2.35631690211016	2.10382129653064	2.85415741546318	0.618835224482246	1.20531824490151	1.587151670891	1.20261783603115	1.05612065868014	1.18515492306194	1.68693683780338	0.431016466002244	1.04714161953952	1.20531824490151	0.647406357031942	0.646485781800286	0.647406357031942	1.15890836450103	0.0563440741753365	1.01731455663639	1.21346337855021	1.22494475697315	2.27846618282756	3.5404315238312	1.09124419207641	0.87042487219056	1.22162882031117	1.51875300811859	1.26690069180686	1.1870518790444	2.52076489024498	1.20581142854752	1.20547078709727	1.20580939808058	1.19705545333634	3.11670121620831	2.51376025801578	0.661277085387654	1.21806449664738	1.20785833100552	1.19736609328227	1.20701355956615	1.06791413039461	1.71770612332033	1.20731345508518	1.00777906602484	1.20243462699722	0.618660905196387	-0.543527450807853	1.18243851459102	2.38282928631789	1.17427773555064	2.22878054093427	1.20644386741413	1.42386599910626	1.20782735513724	NA	NA	1.11075130042921	1.20684270540119	1.20684270540119	1.20883823385899	NA	3370.03986822693	NA	1.20930164653293	1.2096375930702	1.20812371009348	2.30413048582488	1.20669546186973	1.8833952193087	1.05390496934361	NA	1.20452356487872	NA	2628.46576458296	NA	3913.8621703446	NA
AMR_MCR.3.7	NA	0.942204156214367	0.946307561220265	NA	NA	NA	1.0468578327958	1.22602552185083	0.948054890120403	0.946082686765513	0.949187627670134	0.948402962798663	0.946568863301284	1.7012294026487	1.06230918873532	0.944232659961969	0.951432532962921	1.36393374710964	1.14917914399288	0.997027492329044	1.20313603061776	0.945860256571964	0.951738407028758	0.947164085167975	1.15479968202258	0.946590888144435	0.947982413008168	1.06230918873532	1.24313947309909	1.0514598847233	-0.0946519708766172	1.40869962600549	0.765269881637886	0.856683418242557	0.938055027461873	2.0892683850754	-0.533289189618821	1.06230918873532	0.748457245744099	1.22888043234138	1.32383442991132	0.997027492329044	1.9825091173735	0.929977033712294	0.946408596962619	0.948809196859814	1.20794107543273	4.34684555635698	0.946590888144435	0.686164141840476	0.748457245744099	0.647298823908861	0.852283270100661	1.36842098830982	0.765269881637886	1.01145458250003	0.947050018175397	1.23160195632643	0.953026131762288	0.680693613069637	0.946408596962619	0.951432532962921	0.943979308641826	0.947573604145814	1.19156460153954	NA	1.1506914808874	1.26307320508172	0.461287202037151	0.748420462924316	0.748420462924316	0.748420462924316	1.14083060826041	1.40702578701648	0.942310089923094	0.924651021808897	0.99710061298602	1.22920020199687	1.57819248743812	0.85230215774253	NA	0.926924987388014	1.37669834978511	1.436043166945	0.856740068870428	2.39410271285405	0.945034912683095	0.85230215774253	1.17662315424084	1.69357390921682	1.20657438352218	1.65488764920977	0.947004860447138	0.953067639195755	1.39203143037075	0.748420462924316	0.856740068870428	1.57913576094072	1.6452089307646	0.748420462924316	0.949029696096207	0.948930708278905	0.856740068870428	NA	2.74116519871185	0.947682416796572	1.21251577465212	0.789242808238938	0.99710061298602	0.517847347571597	0.938041745098217	1.06217989360772	1.71561952744199	0.833679016922179	1.22568053323994	2.82425103315528	0.733111168627445	-0.135847441865218	0.846699277447911	1.2313597402939	2.02456459162475	0.873472176974177	0.948916004478981	0.93464087462737	1.41251957985729	1.20968756937201	0.95069792370035	1.31134120549469	0.959414751785494	1.35148147643598	0.945916171382148	0.944638173338948	1.17864787053366	0.879138235165005	1.20657438352218	0.846699277447911	1.22490741404305	1.47681869952077	0.95583665415176	1.07234067669468	0.954490370693326	0.946734251096673	0.947788664698333	1.27601639254745	1.22621428895707	0.95583665415176	1.31426768155975	1.16371304178846	3.32040622065448	0.946068720124448	0.532595494656775	0.946568598499566	0.944638173338948	5.70617925495622	0.945021198363992	0.947105871654189	0.94388528498726	1.50270176225214	0.944572230027093	0.954228410135227	0.892244711016918	0.896410526386914	0.949775240338887	0.957068494922995	0.947788664698333	0.748420462924316	1.6407045916516	1.44067324281105	0.957699221230546	1.22490741404305	0.929992829388842	1.22490741404305	0.935139745756566	1.16991695997057	2.34485873810898	1.2313225551734	1.47752444323603	1.39092730928602	1.06217989360772	0.947062156130658	0.450284691009223	0.93870207523677	2.08755323249802	0.945885524753811	0.76526433362142	0.748420462924316	0.960457899602974	2.46166102974615	1.2089200015548	1.204672357237	0.777512390071247	0.948175772411549	0.942122010747618	0.959414751785494	0.945599538299879	1.38168791889231	0.947760882150433	0.68873752608592	0.76526433362142	0.846699277447911	1.21622732214118	0.946120754604803	NA	NA	0.787027867295697	0.953362580876087	1.56430762091806	0.252660990801234	0.945647168542804	2.51000290770632	1.82193312185369	1.37402038065463	2.11158009794259	1.02332932358026	0.947469659423199	0.947861079625461	1.61458492156825	0.947062156130658	0.34073384405355	2.17455334837032	0.85230215774253	0.939685368910422	0.945810033264696	1.84969117313955	1.22490741404305	0.94651176324408	0.929992829388842	0.942122010747618	0.944922396682715	0.94680724945529	1.32525710940174	0.892244711016918	0.946675907010011	0.938694587051206	0.954490370693326	0.946675907010011	1.18233517799226	0.957410223694049	1.22490741404305	0.951421210789711	1.31653634800899	0.94504310475694	0.713004799099566	0.612881564808271	1.06819268617626	0.748420462924316	0.609151755186513	0.546003388068489	0.748420462924316	0.748420462924316	0.748420462924316	0.748420462924316	0.280713898251825	0.748420462924316	0.748420462924316	0.484077806363395	-1.41403452189303	NA	0.559744204729137	0.658291515572762	0.658291515572762	-0.952051821869981	0.748420462924316	-1.41767630820677	0.873472176974177	0.210208501257239	1.13695395204153	-0.39029908257921	1.32959581116855	1.32959581116855	1.32959581116855	0.947953384904798	NA	0.946605583966286	0.947634096779368	2.45438960752045	2.42833157261331	0.934598199269269	0.959426624862817	1.53066149277275	1.22570304233481	0.946803341990776	1.24595479380344	0.946511493513528	0.946803341990776	0.943769152834456	1.5859604107797	0.954231892992887	0.934598199269269	0.658027233641833	0.946803341990776	0.377624738210271	1.22570304233481	0.661131885053399	1.5859604107797	1.38014297317904	0.959426624862817	0.943767326341227	0.938707478021073	1.23574718625745	0.920580186820618	-0.545377615917353	1.96219947928455	0.946511493513528	1.54960472670044	0.955895805893209	2.31417255325732	1.26310041058188	1.61697094765432	1.13212475705147	0.946001898884452	1.5808048896896	0.94367573588345	1.20053469877986	1.37532691428077	1.63571862576939	0.632246657430036	1.20765312173108	0.946001898884452	0.833720466735197	1.10899340361417	0.833720466735197	0.920580186820618	0.3468828250878	1.15139930674761	0.953999986467722	0.962625058372929	2.24948296177976	1.39284861902818	1.26005695681683	1.00335391502143	0.956226433068475	1.60326957186623	1.44313089557699	0.934807351728946	2.44072223235527	0.945612872903885	0.945349091559566	0.945445132356299	0.959414751785494	2.10905314301018	1.61458492156825	0.834989282170096	0.95624823244039	0.946973245471906	0.939531657657799	0.946331468150302	1.21168848048537	1.66557939313317	0.946471316702023	1.22490741404305	0.943550143291204	1.13218078730312	-0.748428556076331	0.930697200508318	2.32145475008809	0.935717261395933	2.18842406685531	0.947252595793636	1.58075702822183	0.947048232376264	NA	4031.01280302527	1.24087492446995	0.946559637186013	0.946559637186013	0.948182642499743	NA	NA	NA	0.947953384904798	0.948930708278905	0.947632910058371	0.608978920826363	0.945696806293717	1.9447189571564	1.19871407774893	3.28738260479532	0.944462060706522	NA	NA	1686.70493532815	NA	NA
AMR_MexV	NA	1.16519130371215	1.17482029413126	NA	6580.59303281689	2784.06803092542	0.91960080426462	1.07952683673823	1.17798428037294	1.18020011935958	1.17922467908214	1.17865398593921	1.17488499793339	1.7446155514562	1.21265172914284	1.17074428182043	1.13339536451483	1.05350354563734	1.02779059785024	1.2115395286705	1.0545428797922	1.17437593879447	1.18002102446805	1.17609008543246	0.649751628981246	1.17596947872841	1.1776487116999	1.21265172914284	1.06122324957971	0.890729051965165	-0.403578426143041	3.51825832112354	0.597570761647599	0.671818541297403	1.15992942550222	1.4192434921034	NA	1.21265172914284	0.542244138815234	0.626790549723593	1.22156183013439	1.2115395286705	2.11092284500056	1.08947156430944	1.17524622700696	1.1783880068898	1.05990137898861	3.08706975515047	1.17596947872841	0.533601932484626	0.542244138815234	0.463417562109638	0.674780908077727	0.982008402334653	0.597570761647599	0.843877137252439	1.17622126045787	0.636935954941934	1.17573965130217	0.465733133884184	1.17524622700696	1.13339536451483	1.17076865172027	2.49864093739866	0.645779298916633	1.1506914808874	NA	1.12866904302574	-0.10204918887353	0.542209219689629	0.542209219689629	0.542209219689629	2.1143056417159	-0.111413479043373	1.16736987691858	2.5233901202027	1.2115649931395	0.980625501003063	1.44864827931385	0.674887729367024	NA	1.13593772036588	1.12664676716411	1.24119076288493	0.671897801312694	2.4501350669986	1.17281432284992	0.674887729367024	0.648197976150846	1.73423341576344	1.24700987326854	1.53484020794583	1.17620496738767	1.17594162646196	1.37403006713038	0.542209219689629	0.671897801312694	1.4727941843242	1.5212956262283	0.542209219689629	1.17517518538987	1.1785629072846	0.671897801312694	NA	2.72940128839762	1.17695841894371	0.64378255655822	0.626514142556463	1.2115649931395	0.318090433261924	1.15993690993795	1.21245981806584	1.40493947832554	0.661476356589279	1.00514750441872	1.42710480802965	0.565864624715376	0.278949772227498	0.671841081956329	0.633742314048978	2.00197407213518	0.687436343724128	1.17843389978141	1.15101081893397	1.18770654544148	0.64373938300825	1.17948525648366	1.24358736478464	1.15140441804651	1.21943303729385	1.17470278541621	1.15911574271105	1.00052848811251	0.650558252772813	1.24700987326854	0.671841081956329	1.00540787005246	1.30645971598708	1.17114020280845	0.888555141235025	1.18162585042986	1.17579131798341	1.17808198228635	1.11576435566779	1.25237433383737	1.17114020280845	2.45534896163549	0.648901275394548	3.20536981902171	1.17480774201052	0.363202923496252	1.17533369814123	1.15911574271105	1.83897525861252	1.17292657302699	1.17561091645358	1.17051730164653	1.3720597680237	1.17168012269817	1.1762669495501	0.678645248986545	0.713632328925033	1.17878443202113	1.19237996434747	1.17808198228635	0.542209219689629	1.67015170736578	1.2599132469441	0.709032470412704	1.00540787005246	1.08938875729525	1.00540787005246	1.15315379421453	0.649483476917076	0.918006475145676	1.08457673703125	3.53257394190963	-0.0425699177643909	1.21245981806584	1.17644397478366	0.232113398476554	1.15994429817403	0.614300225468201	1.17433385561305	0.597521701836221	0.542209219689629	1.19003085307695	2.50884992244545	1.06070568124139	1.06516183703129	0.613786642427286	1.17753725082049	1.16528925170639	1.15140441804651	1.17349386907567	1.22601924499229	1.17728328938403	0.535701632622082	0.597521701836221	0.671841081956329	1.06554405030115	1.17439916852245	2.47720872448932	NA	0.614448868285338	1.16721559249899	1.4052643020779	0.0691014422758134	1.17397966698318	1.05338071082674	1.96357530924428	1.1690722064367	2.2284363019905	0.89309076392534	1.17549886297106	1.17714313551718	4.25908942964573	1.17644397478366	1.09050349934582	2.29644412091111	0.674887729367024	0.752193552456592	1.17432617307553	1.85696781561001	1.00540787005246	1.17205033288909	1.08938875729525	1.16528925170639	1.17105422225597	1.17543207695497	1.13825695335422	0.678645248986545	1.17562033066428	1.1098263754664	1.18162585042986	1.17562033066428	1.0387529850436	1.16827475179355	1.00540787005246	1.13333591811895	1.19226090922159	1.17256207885005	0.562210093931899	0.453663188206243	0.930642767815805	0.542209219689629	0.32295328676023	0.360707197858488	0.542209219689629	0.542209219689629	0.542209219689629	0.542209219689629	-0.790017956550203	0.542209219689629	0.542209219689629	0.289632532003163	-1.4790040373011	NA	0.393316561135829	0.426305787598666	0.426305787598666	-1.42189514585616	0.542209219689629	0.110854417842144	0.687436343724128	0.027361230651067	0.648565631654309	0.0135637360658313	1.24524156893569	1.24524156893569	1.24524156893569	1.17769033196105	-9208.19074684784	1.17540828514823	1.18030260718727	2.49487635489126	2.49178629262703	1.15099107259447	1.15140540841175	1.42210858899176	1.00502987520795	1.17557084638488	0.583234122272669	1.17531496388129	1.17557084638488	1.16880749152138	1.5435479602001	1.18349355574622	1.15099107259447	0.643604466298146	1.17557084638488	0.204103776463997	1.00502987520795	0.498874390809429	1.5435479602001	1.23551474593117	1.15140540841175	1.17056694656431	1.15392405997561	1.06559101193387	1.10177243834554	-0.360251768377723	1.94647749024879	1.17531496388129	1.38394408216855	1.19807192749033	2.34763219881001	1.01187597807097	1.61368639308266	0.833777326624021	1.17234923176292	1.47647934987068	1.16794179832889	1.05155392383834	1.1829839820036	1.66206887907917	0.44583126621603	1.05287332091682	1.17234923176292	0.661501883337116	0.647499299829557	0.661501883337116	1.10177243834554	0.0540407836560895	1.01235176845663	1.18163056945476	1.19430220337333	2.2657842731093	1.21461080077605	0.411142461221287	0.871161580958741	1.19150822670715	1.50187530378706	1.26372765489024	1.14697633452949	2.50888168477248	1.17331086287045	1.17269412943792	1.1731835142513	1.15140441804651	2.09377543769397	4.25908942964573	0.666184527654143	1.18714038534088	1.1756867368032	1.16236718440417	1.17484555895177	1.06314058704522	1.70262752730591	1.17508645387598	1.00540787005246	1.16866177667684	0.833894177432376	-0.54228035895097	1.14110327974671	2.36174536736337	1.12310360073788	2.21957468269365	1.17052097421933	1.4172916249335	1.17583708720108	NA	NA	1.10510708950478	1.17650486634327	1.17650486634327	1.17702572484549	NA	NA	NA	1.17769033196105	1.1785629072846	1.17599548785307	1.7619794176393	1.17434794907009	1.84696106850699	1.04922107768289	1.30129867283226	1.17163001017478	NA	-8688.58251429034	NA	NA	NA
AMR_MuxC	4831.6260096888	1.27684068241277	1.28530427234347	NA	3184.67876191235	NA	1.0790676569257	1.34629846352123	1.28779616683924	1.28797281917835	1.28882690014394	1.28828585241654	1.28536111177803	1.78754539659688	1.31708058318275	1.28193682517733	1.24638593835879	1.48356460205341	1.936296837129	1.31612763782204	1.3159381841239	1.28493460978311	1.28925597093416	1.28638701635241	1.13909921362391	1.28613817764607	1.28748988152336	1.31708058318275	1.13028591966417	1.12156973869634	1.60015833062334	1.23206647777882	1.06876774509144	1.14471171880865	1.27306311917957	3.35134883501087	-1.25980424271532	1.31708058318275	1.07262144924101	1.14582048136412	2.28269623542756	1.31612763782204	2.02126857005909	1.22546131539226	1.28565280684257	1.28808444391464	1.32297736034077	1.93898923027031	1.28613817764607	0.960248669912184	1.07262144924101	0.809837061403652	1.13163019439256	1.4068473002764	1.06876774509144	1.06816164516617	1.28629522961729	1.12913456477228	1.28505106018261	1.17527522239988	1.28565280684257	1.24638593835879	1.28215422170479	1.28660873099061	1.13464204789487	1.26307320508172	1.12866904302574	NA	-1.58522404069799	1.07259781057375	1.07259781057375	1.07259781057375	2.14894335650531	-0.714337874468243	1.27911426923877	1.24471585599146	1.31611049605182	2.28556118305774	1.40969267469211	1.13159800717547	NA	1.25358688585963	1.46720159668033	1.58002122147287	1.14469516791851	2.40228958791194	1.28368709045083	1.13159800717547	1.13805389004854	1.79450902034173	1.31613405912101	1.68837831698669	1.28642516398774	1.28506982985345	1.40138118804176	1.07259781057375	1.14469516791851	1.62155829003765	1.50943245626998	1.07259781057375	1.2852449185423	1.28939609002077	1.14469516791851	1.26676138094135	2.55041671807109	1.28693071915563	1.12312937065271	1.00672197968391	1.31611049605182	3.73122644862931	1.27300526367585	1.31706846751399	1.68630405024951	1.11970482508094	1.23423522798433	1.53673335478055	0.807555330485804	-0.792669855587074	1.11801571625288	1.11117006073676	2.16531011283867	1.14738676154153	1.28812159094878	1.26540270792578	1.34892542976859	1.14573457798446	1.28884898283151	1.31535281952041	1.25973940830712	1.32617844800458	1.28505559546052	1.27014585972808	1.19365732218053	1.17382723086142	1.31613405912101	1.11801571625288	1.33181101178829	1.43239524898021	1.27879262019353	1.05636429638973	1.29015866907683	1.28610249938476	1.28705112452436	1.31311803133896	1.31741069926041	1.27879262019353	1.37017909899657	1.13847714369477	3.19111221669033	1.28527228357855	0.631612777973116	1.28565453436131	1.27014585972808	1.17629084694909	1.28382700142538	1.28584552764844	1.28179268537527	1.58051621802788	1.28282290263201	1.28096329383981	1.17089700324307	1.04509464749291	1.28843926220879	1.29951607575936	1.28705112452436	1.07259781057375	1.73930388277269	1.45878201776438	0.649686409680682	1.33181101178829	1.22550399093958	1.33181101178829	1.2674335767829	1.14170344681152	1.06609488497794	1.34902642242638	1.30386631440525	-0.426385372904062	1.31706846751399	1.28650534138546	-0.0811304444997349	1.27275782979742	0.740655780298481	1.28489542623953	1.06874624033537	1.07259781057375	1.29682791126819	2.37037797193839	1.32280606614721	2.40074088125654	0.925165520550022	1.28744075969419	1.27690461002736	1.25973940830712	1.28422318778517	1.35876025844596	1.28720686035562	0.96039499163709	1.06874624033537	1.11801571625288	1.32067837596615	1.28501703820581	3.73134458921703	6537.30273390428	0.652741682906373	1.27580496113876	1.47600214654333	-0.134478367727888	1.28460528130057	1.29772060263626	1.93361848568891	1.39050868149702	2.20380770560329	1.06877626436205	1.2856650873026	1.28704397531	6.53815614763339	1.28650534138546	0.918545153849677	2.25383080404586	1.13159800717547	1.07087515055546	1.28503521966132	1.94905908705132	1.33181101178829	1.28262960601906	1.22550399093958	1.27690461002736	1.28201840960725	1.2857479286504	1.20589157751797	1.17089700324307	1.28597581540275	1.22983745849656	1.29015866907683	1.28597581540275	1.29218026942117	1.2321495523524	1.33181101178829	1.24637241925332	1.26589979227032	1.28349834299012	0.986030567558009	0.90267128412161	1.09991354591736	1.07259781057375	-0.0778367220491294	0.888255347545913	1.07259781057375	1.07259781057375	1.07259781057375	1.07259781057375	NA	1.07259781057375	1.07259781057375	0.783028214834875	-1.51522809777917	NA	0.629092418863739	0.414155494641396	0.414155494641396	1.25937555376512	1.07259781057375	0.383480026754567	1.14738676154153	-0.178116963074322	1.13228575207366	1.40736675155147	1.42963334395927	1.42963334395927	1.42963334395927	1.28778573475354	NA	1.28568357148284	1.28932488811325	2.34574119299882	2.43150659207532	1.26529849390714	1.25973992979593	1.64256152233758	1.23426064515623	1.28594519416819	1.15096879039683	1.28563260077829	1.28594519416819	1.28024437873366	1.64213401881811	1.29206935622256	1.26529849390714	1.11450266948529	1.28594519416819	0.415975148084966	1.23426064515623	0.880092410253394	1.64213401881811	1.44163723350047	1.25973992979593	1.28179841072254	1.26650898559527	1.24999260207611	1.23006398532237	-0.888808049909511	2.09631876416032	1.28563260077829	1.42197418976896	1.30205457328824	2.38529543941315	3.67332239865959	1.68489236504588	1.2151365239399	1.28307673656476	1.61789266691886	1.27916094276446	1.31183407687476	1.44483683323537	1.71524426522601	2.10417289574573	1.22787830776768	1.28307673656476	1.1197376939062	1.12758314250777	1.1197376939062	1.23006398532237	-0.376137743272467	1.24920340247025	1.29039819955786	1.30034822394551	2.15743733382167	1.26304891045488	1.15348159911482	1.05367099781937	1.29894202441222	1.61436508384658	1.2955348049773	1.26117446237634	2.46376164153476	1.28409518573373	1.28358203555509	1.283948995326	1.25973940830712	2.12421747176666	6.53815614763339	1.02146812379643	1.29508687507203	1.2859629107801	1.27520399470709	1.28521686723707	1.32450161414555	1.75709128204191	1.28548811366609	1.33181101178829	1.28020644201308	1.2151909381084	-1.07275409822804	1.25665778670014	2.34682504543745	1.2393307207795	2.22554355709021	1.27907414781478	1.44566955906697	1.28604878618662	NA	8397.54291180481	1.35867462285815	1.28883131593507	1.28883131593507	1.28698287555924	NA	NA	NA	1.28778573475354	1.28939609002077	1.28618496355673	2.91693365444285	1.28486513464619	1.88191459451105	1.30929398008775	2.30772701487008	1.28277365782916	NA	NA	4173.01584195561	NA	NA
AMR_Mycobacterium.tuberculosis.gyrA.conferring.resistance.to.fluoroquinolones	NA	0.441929241083988	-0.635540130949174	NA	NA	NA	-1.87285769575696	-1.33004274368216	-0.630881929387007	-0.630836582549373	-0.630730922931015	-0.631068435742574	-0.635870011626918	-0.116111681960354	-0.633371620872485	-0.640552983219801	0.47785105721011	-1.13226248920073	-1.39230607292035	-0.6336722098255	-1.3364725277422	0.429742443461071	0.429588699627563	0.428560998882815	-0.0849672487065699	-0.633623917974397	-0.63566984249715	-0.633371620872485	-1.04996257320244	-0.691396893427037	-0.381368453687789	1.96083027614089	-0.88833056970274	0.57992300374496	0.442053464075955	-2.05732859282826	1.91272489138285	-0.633371620872485	-0.995215388860823	0.871515678144092	-0.541194942533893	-0.6336722098255	-1.0999926429303	-0.717620176109215	-0.634322813168581	0.427804475620501	-0.506758607026511	-0.846076777318327	-0.633623917974397	-1.15587824108908	-0.995215388860823	-1.31179660293431	0.569619484395596	-0.613402126537218	-0.88833056970274	-1.2041174496315	-0.633492284342592	-0.0994061200455931	-0.647226981765372	-2.45587883067284	-0.634322813168581	0.47785105721011	-0.639658315504701	-0.633907059640313	-1.03189314597153	0.461287202037151	-0.10204918887353	-1.58522404069799	NA	-0.995213226578231	-0.995213226578231	-0.995213226578231	-1.72884751552719	-0.218162224593017	-0.644145867162051	-0.689457952727553	-0.633689960209493	-1.8874827578601	-1.39763381605065	0.569604597112705	NA	-0.677250315221182	-0.599431218054213	0.192651550527885	0.579928648972175	-1.61407989298332	0.431100560140209	0.569604597112705	-1.02648661489115	-0.0274966641776154	-0.67348408402539	-0.692512144275587	-0.633487819375734	-0.647250089407805	0.40216421156382	-0.995213226578231	0.579928648972175	-0.337086800510915	-0.806877596154775	-0.995213226578231	-0.641854544892088	-0.630810573671583	0.579928648972175	0.0628730528720998	0.601441436497179	-0.633300486168805	0.883418630492561	-0.292631829850681	-0.633689960209493	-1.79232037046295	0.442048750249894	-0.633385214061983	-1.56232456145118	-0.820178655074859	0.520406886263007	1.78518155467151	-1.17827813781805	-4.23723308749581	-0.867875424628883	-0.0593505179731435	-1.2549339453357	0.546509148579186	0.427796808845755	0.450531869711517	0.413092362923106	-0.0836179540448033	-0.634326303033524	0.44164943994065	0.467643193559734	-0.635656723862887	-0.635457135051957	0.452684367883232	-1.18897705467687	0.546364541185291	-0.67348408402539	-0.867875424628883	0.556194456512373	0.303880671054872	-0.665056654011118	2.22060793397344	0.431347623553863	-0.633644789532115	-0.631570167177503	-0.326341312573583	-0.677979190719464	-0.665056654011118	-0.0745249493456428	-1.02394239802589	1.5601593609388	-0.634949155293036	1.14848245229361	-0.634691768005985	0.452684367883232	NA	-0.636954442878353	0.429480744016125	-0.633608237083044	1.02815694710308	-0.639272345981264	0.453310858110665	0.453254231014661	0.662864125423932	0.428175161878176	0.42590209189366	-0.631570167177503	-0.995213226578231	-0.874590476784234	0.284211273632538	1.30554426670687	0.556194456512373	-0.717611879779106	0.556194456512373	-0.660086990286019	-1.02174503734081	1.81955481530525	-1.33526538328495	1.17053711678813	0.957513963199431	-0.633385214061983	-0.633065432004336	0.294871224572693	-0.653361898643531	0.343182529899997	-0.635350166461483	-0.88832489946113	-0.995213226578231	0.430951565005558	-1.65765540041966	-1.33620454947597	-1.59401987937352	0.757659129895187	-0.632899662806459	0.441933350107678	0.467643193559734	-0.636638294831479	-0.858403224017059	-0.632565242827591	-0.327837932601352	-0.88832489946113	-0.867875424628883	-1.35832840118829	0.429997826486795	NA	NA	-2.3162215608563	-0.666975557426445	0.119068747339594	2.19440265916238	0.430183743608748	1.20661553254969	-0.0889828588374509	0.329735567344467	1.7977572339271	-1.88117560811836	-0.636739505386265	-0.633234727529696	-0.249251416193652	-0.633065432004336	0.0538044602703725	1.83106764470285	0.569604597112705	-0.302510399230716	0.42973087866132	-0.14839722121257	0.556194456512373	0.434688689848459	-0.717611879779106	0.441933350107678	0.436251436529947	-0.634639269115395	0.524211874077493	0.453254231014661	-0.634008941017113	-0.722223994684589	0.431347623553863	-0.634008941017113	-1.59355976052675	-1.0879801474876	0.556194456512373	0.477860198333121	-1.41410507634248	-0.637898108433835	0.986422597024399	-0.412811076417517	-0.0889715883808254	-0.995213226578231	-0.177957975160736	-0.527110705902147	-0.995213226578231	-0.995213226578231	-0.995213226578231	-0.995213226578231	1.31863054183312	-0.995213226578231	-0.995213226578231	-1.37584874132918	0.131270656003372	4854.9035074342	-0.288276211392541	-1.38284157528914	-1.38284157528914	-0.92804510993096	-0.995213226578231	-0.18729069336645	0.546509148579186	-0.549287205124592	-1.02972958219105	-0.000753579654831862	0.5954223244037	0.5954223244037	0.5954223244037	-0.631127340946671	NA	-0.634958786257746	-0.631091282897918	0.353889391938683	-2.08670222085771	0.450526673772926	0.467634215011307	-0.586950621547321	0.520413576308722	0.428932445716041	-1.02363557296352	-0.634607951263432	0.428932445716041	0.42593445754491	-0.313244304199427	0.428924620236071	0.450526673772926	-0.0521633306985601	0.428932445716041	-1.34995521337685	0.520413576308722	0.965184357689384	-0.313244304199427	-0.761142852601522	0.467634215011307	-0.633943132904779	0.4554734890334	0.760807286530543	-0.715482120019121	1.2706640720949	0.873555268505481	-0.634607951263432	-0.657384335792967	0.435545452684154	0.409376610101502	-2.73044532459615	-0.281175023039874	-0.799121438606774	-0.64094086761358	0.0839716225955126	0.440392232771672	-1.338226440121	0.793196366977646	-0.0106578286709061	-2.31060306396939	-1.33314899354865	-0.64094086761358	-0.820187345443151	-1.03398442588217	-0.820187345443151	-0.715482120019121	1.3024991452442	-1.81015713712463	-0.637726655126592	0.429469024773173	0.112412534440481	-1.33044099428956	-0.0784237842547576	-0.34805830117015	-0.629457661488504	-0.67003791375376	-0.188977358901984	0.457178351115445	0.505171391636684	-0.637347350341553	-0.638374739552147	-0.637283055405159	0.467643193559734	0.0766976063491277	-0.249251416193652	-0.255178401218298	0.427654669799008	-0.634695012835649	-0.649453241352245	0.429720554886842	-1.33933255794569	-0.0196945518575921	-0.635028961613137	0.556194456512373	0.425920064081346	-0.799118730573534	0.995170977975265	-0.676389944446767	0.353550750604244	0.164422429704861	2.76485168091492	0.448641471418397	-0.65594579781231	-0.634014290757162	NA	NA	-1.58628646200585	-0.630675405532209	-0.630675405532209	-0.634402302162303	NA	15966.7163239669	-33006.4463229704	-0.631127340946671	-0.630810573671583	0.429559267721047	NA	-0.635364803368642	-0.560280421261072	-1.33918947268614	-2.06243636636637	-0.638515344454589	1277.83481258213	NA	NA	NA	NA
AMR_Mycobacterium.tuberculosis.gyrB.mutant.conferring.resistance.to.fluoroquinolones	27713.3727548034	0.750331070356524	0.752541178451677	5329.20092721911	NA	NA	2.04094703470786	1.03032798664031	0.753530318779882	0.754826783487967	0.754068451046526	0.753699530126252	0.752661519273579	1.52389304900342	0.759693648359364	0.751400249377685	0.750870265921676	1.24549436549483	1.11605462166012	0.760112023606462	1.00528590525378	0.752377893445578	0.755170226735015	0.752993131620568	0.544252301859544	0.752790867910122	0.753369826921363	0.759693648359364	0.535256667452251	0.841346195105138	-0.364995021730144	1.28564365290705	0.628606381786822	0.695838584507816	0.748083678369277	1.42374271191736	-1.23739078689321	0.759693648359364	2.59878606774561	0.543060650626205	1.27266309848387	0.760112023606462	1.94245496359836	0.741086289574221	0.752634297938067	0.753829216102023	1.01056833104212	8.81510601141614	0.752790867910122	0.472188631524825	2.59878606774561	0.535297800875465	0.692985970155473	1.22703868299035	0.628606381786822	0.818957221620823	0.752962981821935	0.540595301165437	0.75516917603936	0.495539043520941	0.752634297938067	0.750870265921676	0.751314442918919	0.753192822204328	0.543503108561297	0.748420462924316	0.542209219689629	1.07259781057375	-0.995213226578231	NA	2.59878606774561	2.59878606774561	1.05153601402841	0.226099273935679	0.750354503949453	0.74013882201712	0.760130224225514	1.18053803415442	1.58076931498429	0.69297397732349	NA	0.741248403358086	1.2414597029305	1.32902787631265	0.695848042078582	2.19035344414338	0.751893023326339	0.69297397732349	0.544097347715373	1.51436525833109	0.710938883043833	1.52392349513261	0.752909592523495	0.755166321575038	1.24357260088444	2.59878606774561	0.695848042078582	1.43871249544771	1.54480571020542	2.59878606774561	0.753678465409074	0.753558607062586	0.695848042078582	0.888177335050016	2.46296601019217	0.753279954365012	0.541311654669702	0.646532819758233	0.760130224225514	0.429846259354288	0.748100001671854	0.759651830850789	1.68138772535616	0.679458263497836	1.0862124447547	1.43519403002848	0.603667016999966	-0.190989568756799	0.690990931051684	0.53862838152065	1.8371371820026	0.708080658601031	0.753838735864757	0.746016581965844	1.24535024811362	0.544318305844346	0.754649425990443	1.16101480780748	0.754267674889817	0.743965502751776	0.75233486714975	0.750868701454012	1.02327573623012	0.711199839236339	0.710938883043833	0.690990931051684	1.09590817785221	1.3435564997356	0.755808456526591	0.909329523135162	0.756297525726934	0.75276889839277	0.753625805275781	1.09513095850958	0.777608187849495	0.755808456526591	1.14524927797447	0.543987588516701	2.98277340583054	0.752440834374012	0.358355684824851	0.752697985921486	0.750868701454012	1.45820096526127	0.751890421799178	0.752890782501253	0.751271744105539	1.36161611645163	0.751678667780451	0.757333298877853	0.719425505882356	0.713822277877221	0.754267123540177	0.759212328821873	0.753625805275781	2.59878606774561	1.47228717661507	1.30407715560104	0.812595509295367	1.09590817785221	0.741064912467272	1.09590817785221	0.746262002182719	0.5444589374125	0.918366856583804	1.03641476642113	1.36417260068408	-0.0443615230200389	0.759651830850789	0.752959154037914	0.201690305113374	0.748394042235406	0.62426369163929	0.752293428519251	0.628589276543457	2.59878606774561	0.759499521899684	2.25548148365197	1.01198716514964	2.15014359627721	0.637240019485528	0.753502404890785	0.750342895272754	0.754267674889817	0.752141164599338	1.23343872013049	0.753322526456031	0.474087532774723	0.628589276543457	0.690990931051684	1.02058833363794	0.752452662528725	NA	NA	0.653618481415848	0.754594973600959	1.4421925264315	-0.0549254087701386	0.752267467767678	1.03567068007792	1.63855272185434	1.2238649494081	1.99075450714674	0.908341414605732	0.753147426078994	0.753375871232771	NA	0.752959154037914	0.327193116828927	2.05315831825241	0.69297397732349	0.732196202947152	0.752331115018005	1.68144558465838	1.09590817785221	0.752408288456005	0.741064912467272	0.750342895272754	0.751917973180831	0.752707435783085	1.18959037072853	0.719425505882356	0.752808961305026	0.746002111799225	0.756297525726934	0.752808961305026	0.98765082533853	2.83858769157552	1.09590817785221	0.7508336121616	1.25833161951607	0.751876724824879	0.490617618234726	0.419317254518246	0.93332466859208	2.59878606774561	0.479334914637588	2.36630837905846	2.59878606774561	2.59878606774561	2.59878606774561	2.59878606774561	0.415623524055242	2.59878606774561	2.59878606774561	2.26370800379576	-1.06174900358248	2748.99411135324	0.378138560043863	0.461039349090912	0.461039349090912	-0.983606278678408	2.59878606774561	0.06011184020342	0.708080658601031	2.30181358727183	0.543276789732935	1.06159404799705	1.16812606263825	1.16812606263825	1.16812606263825	0.753475207534237	NA	0.752767117765255	0.753465445616155	2.23937017359059	2.22169325177271	0.746017893040013	0.754244754277512	1.35460654960505	1.08620971921889	0.752769368710364	0.542025718789329	0.752623945487173	0.752769368710364	0.751065141749801	1.4349089348585	0.756409662233543	0.746017893040013	0.541936573168734	0.752769368710364	0.0378466956860556	1.08620971921889	0.455464181265341	1.4349089348585	1.21611278615438	0.754244754277512	0.751242152055125	0.74823026933549	1.07191766124675	0.737329173999022	-2.36384897513739	0.539588381382588	0.752623945487173	1.42983815337858	0.761603492086265	2.11867325220777	1.19891990222386	1.46028508929769	0.821127675713537	0.752290058911123	1.43369997295591	0.751185952604766	1.00252112938925	1.25848342390997	1.47764670125648	2.13462356049174	0.980311641990591	0.752290058911123	0.679487985511766	0.542339853679246	0.679487985511766	0.737329173999022	0.166562489017107	0.970111454877761	0.756116795985236	0.760765900934901	2.06731348109736	0.403949924823036	0.540887242792609	0.836123999036397	0.758185237988492	1.48791821159303	1.31894455391013	0.74589631318567	2.23248445245028	0.752087621478192	0.752003724214713	0.752071982949113	0.754267674889817	1.9444303787206	NA	0.679837764488261	0.757631430135527	0.7528875743305	0.748809804832844	0.752560506554809	1.01517342343428	1.49798867954203	0.752653845270726	1.09590817785221	0.751041291145233	0.821091935921117	-2.59885905595091	0.743572055948221	2.12359321384019	0.745149538628844	2.00271587795324	0.752923089945151	1.46566536087207	0.752891990048311	NA	NA	1.05590404515919	0.752732885352052	0.752732885352052	0.753475312449337	NA	6748.85864052181	5164.76964497585	0.753475207534237	0.753558607062586	0.753167477425141	1.35161498584419	0.752324233287487	1.88488060034625	1.00027960795966	1.10234862146494	0.751557593429645	6118.25620316389	2758.52812965847	NA	NA	NA
AMR_Mycobacterium.tuberculosis.intrinsic.murA.conferring.resistance.to.fosfomycin	27713.3727548034	0.750331070356524	0.752541178451677	5329.20092721911	NA	NA	2.04094703470786	1.03032798664031	0.753530318779882	0.754826783487967	0.754068451046526	0.753699530126252	0.752661519273579	1.52389304900342	0.759693648359364	0.751400249377685	0.750870265921676	1.24549436549483	1.11605462166012	0.760112023606462	1.00528590525378	0.752377893445578	0.755170226735015	0.752993131620568	0.544252301859544	0.752790867910122	0.753369826921363	0.759693648359364	0.535256667452251	0.841346195105138	-0.364995021730144	1.28564365290705	0.628606381786822	0.695838584507816	0.748083678369277	1.42374271191736	-1.23739078689321	0.759693648359364	2.59878606774561	0.543060650626205	1.27266309848387	0.760112023606462	1.94245496359836	0.741086289574221	0.752634297938067	0.753829216102023	1.01056833104212	8.81510601141614	0.752790867910122	0.472188631524825	2.59878606774561	0.535297800875465	0.692985970155473	1.22703868299035	0.628606381786822	0.818957221620823	0.752962981821935	0.540595301165437	0.75516917603936	0.495539043520941	0.752634297938067	0.750870265921676	0.751314442918919	0.753192822204328	0.543503108561297	0.748420462924316	0.542209219689629	1.07259781057375	-0.995213226578231	2.59878606774561	NA	2.59878606774561	1.05153601402841	0.226099273935679	0.750354503949453	0.74013882201712	0.760130224225514	1.18053803415442	1.58076931498429	0.69297397732349	NA	0.741248403358086	1.2414597029305	1.32902787631265	0.695848042078582	2.19035344414338	0.751893023326339	0.69297397732349	0.544097347715373	1.51436525833109	0.710938883043833	1.52392349513261	0.752909592523495	0.755166321575038	1.24357260088444	2.59878606774561	0.695848042078582	1.43871249544771	1.54480571020542	2.59878606774561	0.753678465409074	0.753558607062586	0.695848042078582	0.888177335050016	2.46296601019217	0.753279954365012	0.541311654669702	0.646532819758233	0.760130224225514	0.429846259354288	0.748100001671854	0.759651830850789	1.68138772535616	0.679458263497836	1.0862124447547	1.43519403002848	0.603667016999966	-0.190989568756799	0.690990931051684	0.53862838152065	1.8371371820026	0.708080658601031	0.753838735864757	0.746016581965844	1.24535024811362	0.544318305844346	0.754649425990443	1.16101480780748	0.754267674889817	0.743965502751776	0.75233486714975	0.750868701454012	1.02327573623012	0.711199839236339	0.710938883043833	0.690990931051684	1.09590817785221	1.3435564997356	0.755808456526591	0.909329523135162	0.756297525726934	0.75276889839277	0.753625805275781	1.09513095850958	0.777608187849495	0.755808456526591	1.14524927797447	0.543987588516701	2.98277340583054	0.752440834374012	0.358355684824851	0.752697985921486	0.750868701454012	1.45820096526127	0.751890421799178	0.752890782501253	0.751271744105539	1.36161611645163	0.751678667780451	0.757333298877853	0.719425505882356	0.713822277877221	0.754267123540177	0.759212328821873	0.753625805275781	2.59878606774561	1.47228717661507	1.30407715560104	0.812595509295367	1.09590817785221	0.741064912467272	1.09590817785221	0.746262002182719	0.5444589374125	0.918366856583804	1.03641476642113	1.36417260068408	-0.0443615230200389	0.759651830850789	0.752959154037914	0.201690305113374	0.748394042235406	0.62426369163929	0.752293428519251	0.628589276543457	2.59878606774561	0.759499521899684	2.25548148365197	1.01198716514964	2.15014359627721	0.637240019485528	0.753502404890785	0.750342895272754	0.754267674889817	0.752141164599338	1.23343872013049	0.753322526456031	0.474087532774723	0.628589276543457	0.690990931051684	1.02058833363794	0.752452662528725	NA	NA	0.653618481415848	0.754594973600959	1.4421925264315	-0.0549254087701386	0.752267467767678	1.03567068007792	1.63855272185434	1.2238649494081	1.99075450714674	0.908341414605732	0.753147426078994	0.753375871232771	NA	0.752959154037914	0.327193116828927	2.05315831825241	0.69297397732349	0.732196202947152	0.752331115018005	1.68144558465838	1.09590817785221	0.752408288456005	0.741064912467272	0.750342895272754	0.751917973180831	0.752707435783085	1.18959037072853	0.719425505882356	0.752808961305026	0.746002111799225	0.756297525726934	0.752808961305026	0.98765082533853	2.83858769157552	1.09590817785221	0.7508336121616	1.25833161951607	0.751876724824879	0.490617618234726	0.419317254518246	0.93332466859208	2.59878606774561	0.479334914637588	2.36630837905846	2.59878606774561	2.59878606774561	2.59878606774561	2.59878606774561	0.415623524055242	2.59878606774561	2.59878606774561	2.26370800379576	-1.06174900358248	2748.99411135324	0.378138560043863	0.461039349090912	0.461039349090912	-0.983606278678408	2.59878606774561	0.06011184020342	0.708080658601031	2.30181358727183	0.543276789732935	1.06159404799705	1.16812606263825	1.16812606263825	1.16812606263825	0.753475207534237	NA	0.752767117765255	0.753465445616155	2.23937017359059	2.22169325177271	0.746017893040013	0.754244754277512	1.35460654960505	1.08620971921889	0.752769368710364	0.542025718789329	0.752623945487173	0.752769368710364	0.751065141749801	1.4349089348585	0.756409662233543	0.746017893040013	0.541936573168734	0.752769368710364	0.0378466956860556	1.08620971921889	0.455464181265341	1.4349089348585	1.21611278615438	0.754244754277512	0.751242152055125	0.74823026933549	1.07191766124675	0.737329173999022	-2.36384897513739	0.539588381382588	0.752623945487173	1.42983815337858	0.761603492086265	2.11867325220777	1.19891990222386	1.46028508929769	0.821127675713537	0.752290058911123	1.43369997295591	0.751185952604766	1.00252112938925	1.25848342390997	1.47764670125648	2.13462356049174	0.980311641990591	0.752290058911123	0.679487985511766	0.542339853679246	0.679487985511766	0.737329173999022	0.166562489017107	0.970111454877761	0.756116795985236	0.760765900934901	2.06731348109736	0.403949924823036	0.540887242792609	0.836123999036397	0.758185237988492	1.48791821159303	1.31894455391013	0.74589631318567	2.23248445245028	0.752087621478192	0.752003724214713	0.752071982949113	0.754267674889817	1.9444303787206	NA	0.679837764488261	0.757631430135527	0.7528875743305	0.748809804832844	0.752560506554809	1.01517342343428	1.49798867954203	0.752653845270726	1.09590817785221	0.751041291145233	0.821091935921117	-2.59885905595091	0.743572055948221	2.12359321384019	0.745149538628844	2.00271587795324	0.752923089945151	1.46566536087207	0.752891990048311	NA	NA	1.05590404515919	0.752732885352052	0.752732885352052	0.753475312449337	NA	6748.85864052181	5164.76964497585	0.753475207534237	0.753558607062586	0.753167477425141	1.35161498584419	0.752324233287487	1.88488060034625	1.00027960795966	1.10234862146494	0.751557593429645	6118.25620316389	2758.52812965847	NA	NA	NA
AMR_Mycobacterium.tuberculosis.rpoB.mutants.conferring.resistance.to.rifampicin	27713.3727548034	0.750331070356524	0.752541178451677	5329.20092721911	NA	NA	2.04094703470786	1.03032798664031	0.753530318779882	0.754826783487967	0.754068451046526	0.753699530126252	0.752661519273579	1.52389304900342	0.759693648359364	0.751400249377685	0.750870265921676	1.24549436549483	1.11605462166012	0.760112023606462	1.00528590525378	0.752377893445578	0.755170226735015	0.752993131620568	0.544252301859544	0.752790867910122	0.753369826921363	0.759693648359364	0.535256667452251	0.841346195105138	-0.364995021730144	1.28564365290705	0.628606381786822	0.695838584507816	0.748083678369277	1.42374271191736	-1.23739078689321	0.759693648359364	2.59878606774561	0.543060650626205	1.27266309848387	0.760112023606462	1.94245496359836	0.741086289574221	0.752634297938067	0.753829216102023	1.01056833104212	8.81510601141614	0.752790867910122	0.472188631524825	2.59878606774561	0.535297800875465	0.692985970155473	1.22703868299035	0.628606381786822	0.818957221620823	0.752962981821935	0.540595301165437	0.75516917603936	0.495539043520941	0.752634297938067	0.750870265921676	0.751314442918919	0.753192822204328	0.543503108561297	0.748420462924316	0.542209219689629	1.07259781057375	-0.995213226578231	2.59878606774561	2.59878606774561	NA	1.05153601402841	0.226099273935679	0.750354503949453	0.74013882201712	0.760130224225514	1.18053803415442	1.58076931498429	0.69297397732349	NA	0.741248403358086	1.2414597029305	1.32902787631265	0.695848042078582	2.19035344414338	0.751893023326339	0.69297397732349	0.544097347715373	1.51436525833109	0.710938883043833	1.52392349513261	0.752909592523495	0.755166321575038	1.24357260088444	2.59878606774561	0.695848042078582	1.43871249544771	1.54480571020542	2.59878606774561	0.753678465409074	0.753558607062586	0.695848042078582	0.888177335050016	2.46296601019217	0.753279954365012	0.541311654669702	0.646532819758233	0.760130224225514	0.429846259354288	0.748100001671854	0.759651830850789	1.68138772535616	0.679458263497836	1.0862124447547	1.43519403002848	0.603667016999966	-0.190989568756799	0.690990931051684	0.53862838152065	1.8371371820026	0.708080658601031	0.753838735864757	0.746016581965844	1.24535024811362	0.544318305844346	0.754649425990443	1.16101480780748	0.754267674889817	0.743965502751776	0.75233486714975	0.750868701454012	1.02327573623012	0.711199839236339	0.710938883043833	0.690990931051684	1.09590817785221	1.3435564997356	0.755808456526591	0.909329523135162	0.756297525726934	0.75276889839277	0.753625805275781	1.09513095850958	0.777608187849495	0.755808456526591	1.14524927797447	0.543987588516701	2.98277340583054	0.752440834374012	0.358355684824851	0.752697985921486	0.750868701454012	1.45820096526127	0.751890421799178	0.752890782501253	0.751271744105539	1.36161611645163	0.751678667780451	0.757333298877853	0.719425505882356	0.713822277877221	0.754267123540177	0.759212328821873	0.753625805275781	2.59878606774561	1.47228717661507	1.30407715560104	0.812595509295367	1.09590817785221	0.741064912467272	1.09590817785221	0.746262002182719	0.5444589374125	0.918366856583804	1.03641476642113	1.36417260068408	-0.0443615230200389	0.759651830850789	0.752959154037914	0.201690305113374	0.748394042235406	0.62426369163929	0.752293428519251	0.628589276543457	2.59878606774561	0.759499521899684	2.25548148365197	1.01198716514964	2.15014359627721	0.637240019485528	0.753502404890785	0.750342895272754	0.754267674889817	0.752141164599338	1.23343872013049	0.753322526456031	0.474087532774723	0.628589276543457	0.690990931051684	1.02058833363794	0.752452662528725	NA	NA	0.653618481415848	0.754594973600959	1.4421925264315	-0.0549254087701386	0.752267467767678	1.03567068007792	1.63855272185434	1.2238649494081	1.99075450714674	0.908341414605732	0.753147426078994	0.753375871232771	NA	0.752959154037914	0.327193116828927	2.05315831825241	0.69297397732349	0.732196202947152	0.752331115018005	1.68144558465838	1.09590817785221	0.752408288456005	0.741064912467272	0.750342895272754	0.751917973180831	0.752707435783085	1.18959037072853	0.719425505882356	0.752808961305026	0.746002111799225	0.756297525726934	0.752808961305026	0.98765082533853	2.83858769157552	1.09590817785221	0.7508336121616	1.25833161951607	0.751876724824879	0.490617618234726	0.419317254518246	0.93332466859208	2.59878606774561	0.479334914637588	2.36630837905846	2.59878606774561	2.59878606774561	2.59878606774561	2.59878606774561	0.415623524055242	2.59878606774561	2.59878606774561	2.26370800379576	-1.06174900358248	2748.99411135324	0.378138560043863	0.461039349090912	0.461039349090912	-0.983606278678408	2.59878606774561	0.06011184020342	0.708080658601031	2.30181358727183	0.543276789732935	1.06159404799705	1.16812606263825	1.16812606263825	1.16812606263825	0.753475207534237	NA	0.752767117765255	0.753465445616155	2.23937017359059	2.22169325177271	0.746017893040013	0.754244754277512	1.35460654960505	1.08620971921889	0.752769368710364	0.542025718789329	0.752623945487173	0.752769368710364	0.751065141749801	1.4349089348585	0.756409662233543	0.746017893040013	0.541936573168734	0.752769368710364	0.0378466956860556	1.08620971921889	0.455464181265341	1.4349089348585	1.21611278615438	0.754244754277512	0.751242152055125	0.74823026933549	1.07191766124675	0.737329173999022	-2.36384897513739	0.539588381382588	0.752623945487173	1.42983815337858	0.761603492086265	2.11867325220777	1.19891990222386	1.46028508929769	0.821127675713537	0.752290058911123	1.43369997295591	0.751185952604766	1.00252112938925	1.25848342390997	1.47764670125648	2.13462356049174	0.980311641990591	0.752290058911123	0.679487985511766	0.542339853679246	0.679487985511766	0.737329173999022	0.166562489017107	0.970111454877761	0.756116795985236	0.760765900934901	2.06731348109736	0.403949924823036	0.540887242792609	0.836123999036397	0.758185237988492	1.48791821159303	1.31894455391013	0.74589631318567	2.23248445245028	0.752087621478192	0.752003724214713	0.752071982949113	0.754267674889817	1.9444303787206	NA	0.679837764488261	0.757631430135527	0.7528875743305	0.748809804832844	0.752560506554809	1.01517342343428	1.49798867954203	0.752653845270726	1.09590817785221	0.751041291145233	0.821091935921117	-2.59885905595091	0.743572055948221	2.12359321384019	0.745149538628844	2.00271587795324	0.752923089945151	1.46566536087207	0.752891990048311	NA	NA	1.05590404515919	0.752732885352052	0.752732885352052	0.753475312449337	NA	6748.85864052181	5164.76964497585	0.753475207534237	0.753558607062586	0.753167477425141	1.35161498584419	0.752324233287487	1.88488060034625	1.00027960795966	1.10234862146494	0.751557593429645	6118.25620316389	2758.52812965847	NA	NA	NA
AMR_Mycobacterium.tuberculosis.rpsL.mutations.conferring.resistance.to.Streptomycin	NA	1.18298623522292	1.2170463006612	NA	NA	NA	1.3728875973885	1.26495222592613	1.22591400383635	1.22692242890713	1.22679484223744	1.22573605595733	1.21650311586809	1.79767103538705	1.22789402585251	2.40375946081488	1.088146239482	1.22987380924043	0.671420317255633	1.22697878785276	1.22858474432896	1.21724576254351	1.21730474203721	1.22027860805135	1.06226332506577	1.22079712858786	1.22395111657275	1.22789402585251	0.989415307886609	1.02716161335136	0.740990226741832	2.00406355804397	1.01048948538473	1.04521611547071	1.18140709004152	1.3386155070225	-0.36448336491759	1.22789402585251	1.05153601402841	1.0520954885963	0.896009347989899	1.22697878785276	2.74300978378416	1.09278504808726	1.21943844958546	1.22244927136764	1.23958947704316	1.88640442899405	1.22079712858786	0.87191155830969	1.05153601402841	0.741382509497075	1.04337141328165	1.44404284096549	1.01048948538473	0.776765136533852	1.22107087815827	1.03247395353163	1.19125184471648	2.51290951898505	1.21943844958546	1.088146239482	1.20808365038903	1.22206358793698	1.03716635649547	1.14083060826041	2.1143056417159	2.14894335650531	-1.72884751552719	1.05153601402841	1.05153601402841	1.05153601402841	NA	-0.463231111339205	1.19818486532596	2.27863114841406	1.22698216615479	2.35967314412577	0.469033754471478	1.04344735204113	NA	1.11417391216424	1.47445815688218	1.31844360056205	1.04519827046091	2.9842990459114	1.21336949087146	1.04344735204113	1.05180260981178	1.7510560731741	1.16561934869741	1.35485396625848	1.22109488909134	1.19125926226272	1.26760567765797	1.05147586443644	1.04519827046091	1.57906243129211	2.22669941847983	1.05147586443644	1.20549461271219	1.22714781460096	1.04519827046091	0.773698035110838	1.8733580711748	1.2216629751932	1.01387057052513	0.689683369511321	1.22698216615479	1.97522058715543	1.18140104031079	1.22788628338858	1.33066203740716	1.03520579695421	1.2852923695184	1.19373432544472	1.76311049500661	0.906078861932559	1.04371988155511	0.974526024184202	1.98851528177611	1.05330939601289	1.22244829615453	1.15128162529424	1.26197900030079	1.06598940003255	1.2211779790791	1.17285446644827	1.12275450860477	1.22728405406037	1.21830437781479	1.15624810349411	1.02092949104898	1.05923314998056	1.16561934869741	1.04371988155511	1.33704212588782	1.19085902070348	1.16244099076644	0.581475223945746	1.21144788122614	1.22075943930253	1.2248434195968	0.91151693648778	1.15103613577744	1.16244099076644	1.95896157890344	1.06013211449503	3.09742155035679	1.21808150589729	0.293208119155058	1.21876197660618	1.15624810349411	NA	1.21389533905159	1.21783696182618	1.20677666905686	1.15981369502821	1.21048403426799	1.13544956728249	1.06194097793256	0.690960210872082	1.2213678653834	1.22731251785729	1.2248434195968	1.05147586443644	1.64263043975633	1.30364489689267	0.175332886692409	1.33704212588782	1.09281434999624	1.33704212588782	1.15847929516186	1.06793993379243	0.803567734213185	2.25600317833015	2.48413173664812	-0.392986065422342	1.22788628338858	1.22194836011764	-0.176129283392842	1.17858981225754	0.462724922863471	1.21719850530316	1.01048138156467	1.05147586443644	1.21168360163509	2.95403795860596	1.23225476396732	1.9261816804804	0.53859982977569	1.2226713420274	1.18304039641189	1.12275450860477	1.21467636687635	3.07912039839156	1.22303177845467	0.865797203880196	1.01048138156467	1.04371988155511	1.16312055051806	1.21640986897056	3.82901498854936	17718.5435382918	1.60769167120773	1.15882710183241	1.12604616691689	-0.168074236206126	1.21592689992745	1.14192440448314	2.85540006286515	1.17988872476737	1.83573202315232	1.60784331401045	1.21493212180353	1.22195834654509	NA	1.22194836011764	0.372187647653081	1.92753345804311	1.04344735204113	1.94962526632838	1.21720102965689	1.80576177068244	1.33704212588782	1.20264375746591	1.09281434999624	1.18304039641189	1.19882228474649	1.21883044340025	0.771196963225176	1.06194097793256	1.22014909029879	1.03027982653141	1.21144788122614	1.22014909029879	1.14883593701722	1.06611382134951	1.33704212588782	1.08808368913764	2.43176342741886	2.37918705949038	0.884914383814366	0.821739981800435	0.750687639691809	1.05147586443644	1.41812895879358	0.843825891479596	1.05147586443644	1.05147586443644	1.05147586443644	1.05147586443644	-0.198260369135383	1.05147586443644	1.05147586443644	0.721176319685808	-1.44002100004636	4568.97710596259	0.414091607187191	2.05557492935851	2.05557492935851	-0.577953413483441	1.05147586443644	0.398001004565921	1.05330939601289	0.3288015384195	1.04015067219217	0.558218026261195	1.47387075783813	1.47387075783813	1.47387075783813	1.22583492297629	NA	1.21828003807079	1.22677685811262	1.6910449867071	1.85784869767171	1.15123692827501	1.12281780261248	2.43867951358731	1.28528853785958	1.21930229920288	1.06489701101096	1.21891473187788	1.21930229920288	1.19939590617786	2.43315670017289	1.21905734717181	1.15123692827501	0.994342841693612	1.21930229920288	0.183487874597039	1.28528853785958	0.767202154208757	2.43315670017289	2.80765959392753	1.12281780261248	1.20674912303966	1.15175089041431	0.993502327821898	1.10029546778033	-0.848000593121005	1.06044031283088	1.21891473187788	2.91661784819162	1.19232919490022	2.98227108534888	1.52756448384558	1.5790227051261	1.12555250523634	1.20578119443157	1.47030194079296	1.18719850158126	1.22176510198861	1.26217382322384	1.66842453478216	2.09407711998848	1.2442963220609	1.20578119443157	1.03516584749861	1.02681296817426	1.03516584749861	1.10029546778033	-0.0845362093406527	1.98276118833676	2.43527449705904	1.21540350224544	2.35505920712672	2.74945875598859	1.07079537851772	0.697084740377128	1.23205377535727	1.05226398115469	0.740504527808543	1.12564301008739	3.03299995150651	1.21328345281539	1.21222561234184	1.21334434701608	1.12275450860477	2.43893624213276	NA	0.616882455713442	1.22253701967737	1.21890063443871	1.18516818925255	1.21710461036794	1.22222708611495	1.72263029451579	1.21812147919063	1.33704212588782	1.1992938554794	1.12556682256717	-1.05154690951104	1.11516743262565	1.85741509873779	1.05427610159854	2.60687440923453	1.16598268688125	2.23871059467463	1.22014395450664	NA	NA	1.20942008161698	1.22426164765389	1.22426164765389	1.21967346491683	NA	NA	8192.66740126913	1.22583492297629	1.22714781460096	1.21753398739169	0.822161555603957	1.21724648010918	1.57618001973406	1.21777366463421	NA	1.21056573376115	NA	NA	NA	NA	NA
AMR_Mycobacterium.tuberculosis.thyA.with.mutation.conferring.resistance.to.para.aminosalicylic.acid	2561.92583819346	1.39631059175307	0.322855513524751	NA	NA	NA	1.33483154143018	-0.44562838217299	0.323573923554862	0.323686084647429	0.323915999612522	0.323750112434464	0.322888015951057	1.03024136044818	0.333275787460163	0.321902033907645	0.317325553433022	0.10457717011432	-0.519687590405891	0.332979588599091	-0.448744706914054	0.322737122622163	1.38915112758654	0.32319350083369	-0.108836792224566	0.323082374165627	0.323499492341613	0.333275787460163	-0.108868082734242	0.236614247862637	-0.293430545988575	0.571824049956391	1.63694317758794	0.279591990217294	1.39659012099711	0.0265966942736277	0.551210267519111	0.333275787460163	0.226099273935679	-0.107118419958239	0.811707239963607	0.332979588599091	0.858587304485578	0.310245498874289	0.322944634263877	0.323778689141283	-0.447917021051881	NA	0.323082374165627	-0.0682610157914795	0.226099273935679	0.953571341515719	0.276753444378454	1.36493981325384	1.63694317758794	-0.28744329569131	0.323185612677285	-0.111184695493842	0.323649926842679	-0.913244678049618	0.322944634263877	0.317325553433022	0.321907126288182	0.323297784791018	-0.10924675572418	1.40702578701648	-0.111413479043373	-0.714337874468243	-0.218162224593017	0.226099273935679	0.226099273935679	0.226099273935679	-0.463231111339205	NA	0.321103219632476	0.312863630067971	0.332976862544804	0.131629039039742	0.389998441042121	0.276749295536998	NA	0.3132991419214	1.35125769381635	1.28152503368637	0.279591138378048	-0.727597976406461	1.39027624907394	0.276749295536998	-0.108850552061875	1.01959181756161	0.345632945858981	1.04850340810639	0.323172135903492	0.323651836617254	0.363580364551808	0.226102648744294	0.279591138378048	0.858696801746895	0.87321636470555	0.226102648744294	0.323212327965651	0.323568652552743	0.279591138378048	0.119028513010825	2.04792836697534	0.323385883525892	-0.111595663981917	0.264329330473139	0.332976862544804	0.0426462410538894	1.39656973283548	0.333276445725551	0.166169420774368	0.355138274154428	0.340556683562532	3.01000230260114	0.204341916833618	-2.58396478647537	0.360675814357426	-0.113397094418838	-0.0495910233023079	0.346652686977779	0.32378179635323	0.317586108302865	0.340612030082691	0.869627004501148	0.324142726856984	0.316893453381629	0.320412172622883	0.335190448057457	0.322739417641543	1.4020679634979	0.154802161626822	1.46444865524396	0.345632945858981	0.360675814357426	0.351528087672287	0.662060875888922	0.323238936421533	-0.118875710221164	0.32491330903913	0.323090374043971	0.323267808566105	-0.106746941558025	0.347904988442619	0.323238936421533	-0.0984111696904562	-0.108940371144493	2.60856095298475	0.322802874707209	-0.407341879740177	0.322972362392947	1.4020679634979	NA	0.322386680579487	0.323068766896922	0.32184297528514	1.5534511745642	0.322134538765181	1.4013560319094	0.293554656149254	1.53275366539043	1.38845705744692	1.38666607390085	0.323267808566105	0.226102648744294	0.954180752371576	0.565353021468469	1.58055117688199	0.351528087672287	0.310245409493868	0.351528087672287	0.317659117540268	-0.108363460420295	3.18962365515723	-0.44595056511701	0.766060965546634	2.26687614114403	0.333276445725551	0.323211562365837	-0.907064005520036	0.319480661068543	2.17883113335043	0.322712202114924	1.63694276288601	0.226102648744294	1.38926925087905	1.65710881391047	-0.448102253865947	-0.715386901124855	0.232620620723258	0.323557037939332	1.39629788915442	0.320412172622883	0.322553356630793	0.496160752678909	0.323450462640465	-0.0675911527070246	1.63694276288601	0.360675814357426	-0.454376611633668	0.32276465474371	0.28081990658009	NA	-0.909585497806623	0.32232916495012	0.917075780478546	-0.964558579399764	0.322645538585714	0.946889519793851	1.19623760565049	0.445669769719501	3.15969975740576	-0.611425189787061	0.323096848510062	0.323443009380376	0.675470361224892	0.323211562365837	-0.477082875442832	2.02205432528081	0.276749295536998	-0.40397877262597	0.322727880227183	1.2676892640723	0.351528087672287	0.322372601535662	0.310245409493868	1.39629788915442	1.39307070692626	0.323010733007812	1.47629753412017	0.293554656149254	0.323058011363998	0.313525709914006	0.32491330903913	0.323058011363998	-0.719251384654437	0.124496913785458	0.351528087672287	0.317328234800583	-0.000212751313900925	0.322331752768933	0.824840960464413	1.96912254505931	0.268855222062512	0.226102648744294	-0.578372066939434	-0.146447260783995	0.226102648744294	0.226102648744294	0.226102648744294	0.226102648744294	0.0392021222049369	0.226102648744294	0.226102648744294	-0.0972913077072037	-0.883614499999611	NA	-0.240652740628174	-0.196442172650699	-0.196442172650699	-2.34522621801271	0.226102648744294	-2.32516706844363	0.346652686977779	-0.472300350154787	-0.109962811766199	-1.63983825509866	0.336302174102727	0.336302174102727	0.336302174102727	0.323564169517125	NA	0.322999968064316	0.323325482442528	1.84489641336171	1.83284525644011	0.317586973340696	0.320407635205675	0.679427897791957	0.340558079622847	0.323054655096535	-0.106285169514218	0.322961453766022	0.323054655096535	0.321512294427047	0.842052305784514	0.325288374789471	0.317586973340696	-0.113236836727694	0.323054655096535	-1.07926615492632	0.340558079622847	-0.177801310790336	0.842052305784514	0.427457115225803	0.320407635205675	0.321838037882017	0.318611515778061	0.146117878232728	0.309717301296284	0.146592847365917	1.76112488957361	0.322961453766022	0.877284668443168	1.39124539606007	1.74538476615112	0.53756175797136	0.907818875992094	0.349638305152307	0.322380254294712	0.83983233672161	1.39539107031697	-0.449221404262111	-0.220573907641842	0.935166744063778	-1.67805831352778	-0.445859312760596	0.322380254294712	0.355139182740587	-0.111474161659964	0.355139182740587	0.309717301296284	-1.03193864573172	-0.919354009202408	0.324909286144541	1.38827402471101	1.68878909011714	-0.169185897222158	0.870100680588084	-0.458347978145675	0.327147864325887	2.51819529173252	0.634818037604076	1.40523550101795	1.84343326237198	0.322505820372794	0.322365884303507	0.322472082156642	0.320412172622883	1.6002597838254	0.675470361224892	0.262972369649233	0.326257093456855	0.323082368927724	0.319836287915149	1.38948756478453	-0.44842211536646	0.982691106460933	0.322917461664978	0.351528087672287	0.321505041272736	0.349638704546861	-0.22609222848179	0.315109063336984	1.74027412252569	0.314218390231444	1.58539993368202	1.39964276028569	0.962345630379105	0.323101175648689	4689.87570849561	NA	-0.712735821655612	0.323604317186521	0.323604317186521	0.323425226080322	NA	NA	NA	0.323564169517125	0.323568652552743	1.38932623638337	0.583865070158525	0.322714896178097	0.544780300173391	-0.449687976165925	-0.140807138663553	0.322091872119513	NA	NA	NA	NA	NA
AMR_OCH.1	NA	0.946218843886091	0.950712610139041	NA	NA	NA	1.10323680302445	1.23467375904617	0.952246544418164	0.951871485753242	0.953487652656515	0.95285076933138	0.950992818284583	1.70009545623263	1.12198198476764	0.948666961225181	0.953605093722582	1.39483600326384	1.2135086159232	1.06391093938099	1.21210379700164	0.950284838280283	0.955425416201184	0.951536549647979	1.17068053584981	0.951160341028548	0.95228644622751	1.12198198476764	1.24903675265075	1.06480099702282	-0.0767738132017278	1.41142960581114	0.767865591992692	0.860340296302012	0.942806779874714	2.10162981990693	-0.890452570299361	1.12198198476764	0.750354503949453	1.23541406492518	1.37377490316779	1.06391093938099	1.98603827759928	0.933660788636705	0.950849723750167	0.952799012183535	1.21683019233095	2.06406822420986	0.951160341028548	0.690221383157113	0.750354503949453	0.648986773906332	0.855669886731912	1.37138795739081	0.767865591992692	1.03259196691607	0.951468530341714	1.23664121584293	0.956437535777021	0.710330507035223	0.950849723750167	0.953605093722582	0.94859566165888	0.95189485700173	1.20127359099573	0.942310089923094	1.16736987691858	1.27911426923877	-0.644145867162051	0.750354503949453	0.750354503949453	0.750354503949453	1.19818486532596	0.321103219632476	NA	0.929258182053691	1.06416328827283	1.23913788709531	1.61857338361807	0.855711188455297	NA	0.931611341899545	1.37918295303755	1.43722519527335	0.860302049795948	2.37395588948974	0.949583156966207	0.855711188455297	1.18845714847083	1.69012207478661	1.21252634649433	1.65579311544527	0.951389434062493	0.956422071006158	1.39554558694173	0.750400904207927	0.860302049795948	1.57990434127997	1.65807253717782	0.750400904207927	0.95274308036397	0.95279298616162	0.860302049795948	0.706309161595627	2.71175213591928	0.952084943188121	1.21887679599791	0.791859658726497	1.06416328827283	0.519361473717766	0.942808258615858	1.12196299949964	1.67888133229533	0.836900428217533	1.22800208301708	1.5701087226173	0.73516720339575	0.0574731694170145	0.849718172925302	1.23791570105772	2.00728287033676	0.876989401499347	0.952764901548892	0.939326092469258	1.4158335728508	1.21768479249549	0.95454761664228	1.31723205914772	0.960475194628321	1.35870666586498	0.950406251289265	0.948208609903249	1.18876131726831	0.883597066614283	1.21252634649433	0.849718172925302	1.22609202284042	1.47931488388876	0.957855016271775	1.08907085253308	0.957738428964139	0.95108052450871	0.950420181555126	1.28131721866399	1.23187245780225	0.957855016271775	1.31914216179233	1.17782163979037	3.31795988220448	0.950490116953807	0.536346314035869	0.951191578098897	0.948208609903249	NA	0.949550316400187	0.951425865512566	0.948472149275693	1.51206697113714	0.949228343705108	0.950841029417404	0.89598055104119	0.898061502948499	0.953872415253815	0.95700416004969	0.950420181555126	0.750400904207927	1.63958947572216	1.44316226015976	0.950453265318492	1.22609202284042	0.933690341860894	1.22609202284042	0.93975435214705	1.18300083807466	1.10803356602242	1.24028833973037	1.48011746717288	0.239254268450653	1.12196299949964	0.951552483160455	0.4798724532205	0.943562751049726	0.837049980414587	0.950287168686286	0.767819815281639	0.750400904207927	0.960605608264981	2.44900312939602	1.21781953039421	1.19365305824154	0.779979586199746	0.952442546447237	0.946128450035229	0.960475194628321	0.950178791988674	1.38850937311036	0.952107097923506	0.692782334514651	0.767819815281639	0.849718172925302	1.22545579035798	0.950538559678465	1.77397986844337	NA	0.842284006318221	0.955898602990146	1.56718259939051	0.262867070205525	0.950180200141033	1.22202329031556	1.81519111504551	1.37720830846349	2.10413640196481	1.08914510160682	0.951907123425192	0.952339090183504	2.92064899280087	0.951552483160455	0.39926097187813	2.16733684038064	0.855711188455297	0.946688185453371	0.950415932151655	1.84258106057997	1.22609202284042	0.950870471390909	0.933690341860894	0.946128450035229	0.948734757190731	0.951099015104447	1.32782797785284	0.89598055104119	0.951102424352429	0.942289908110493	0.957738428964139	0.951102424352429	1.19877342213207	0.965558815442048	1.22609202284042	0.953765658136682	1.36043551378265	0.949578688849977	0.717080050718032	0.616797300604996	1.11223037325968	0.750400904207927	0.621849638654688	0.549406949996327	0.750400904207927	0.750400904207927	0.750400904207927	0.750400904207927	-0.642323837463097	0.750400904207927	0.750400904207927	0.487263370645099	-1.22863907771053	5516.06072160868	0.563642835179984	0.672259610773753	0.672259610773753	-0.872911567213399	0.750400904207927	-0.10747242557305	0.876989401499347	0.222064494386886	1.15636512063269	0.743621659458821	1.33178683243439	1.33178683243439	1.33178683243439	0.952064531254296	NA	0.951134003839634	0.9513981580252	2.42932349819033	2.40811071458948	0.939350252904738	0.960550680440565	1.53593048643003	1.22807421578571	0.951246543210757	1.25073933113961	0.950879411395983	0.951246543210757	0.94813484410248	1.58675267030772	0.956961106584344	0.939350252904738	0.604227601513604	0.951246543210757	0.387839496847763	1.22807421578571	0.665376311108329	1.58675267030772	1.38564746766615	0.960550680440565	0.948421270836305	0.942156584126549	1.24110194921704	0.925053467360305	-0.548688010034833	1.95274714985806	0.950879411395983	1.55200864697581	0.944203264191626	2.2935238118986	1.276594522742	1.61734136569872	1.13590056716167	0.950414146691243	1.58202953263517	0.947255543944026	1.20948620644823	1.37768847169056	1.63478192762222	1.97426318007122	1.16724780616951	0.950414146691243	0.836918183442645	1.13585061161647	0.836918183442645	0.925053467360305	0.358980162279284	1.17658115689843	0.95707277660401	0.961029793151919	2.23000196443189	1.39628784318586	1.26517171408853	1.01909170535994	0.956974634887451	2.7572564451571	1.45374759580755	0.939210622682617	2.42057305812373	0.950061199063347	0.949808536899097	0.949914588258035	0.960475194628321	2.09669500793758	2.92064899280087	0.837871400123877	0.958211782696109	0.951526506445199	0.944153004150988	0.950764503579165	1.22048188229553	1.66326327388586	0.950872464525478	1.22609202284042	0.948151607943158	1.13589359812452	-0.750368661756953	0.935207018267587	2.30092479329937	0.939600516808856	2.17304132585949	0.948060041892996	1.58316563834116	0.951303932065623	NA	NA	1.25908055641746	0.948581137315192	0.948581137315192	0.952419353468972	NA	NA	NA	0.952064531254296	0.95279298616162	0.951903580476759	2.12355466551342	0.950284041407531	1.90014490986992	1.20764698129163	4.81535358481045	0.948953922124249	NA	8834.88841631138	NA	NA	-4707.90732116167
AMR_OCH.8	26630.6941244946	0.928460999748628	0.93287588713176	NA	71496.8733145976	NA	0.999699708494737	1.21090586888411	0.934436798355735	0.934738040881565	2.63015888609763	0.934525894603112	0.933259824522687	1.67630302061836	0.935718242886081	0.930961141655657	0.934117175295844	3.05844005414405	1.03221553135383	0.855544811649955	1.18846465832716	0.932504933605616	0.937033721318942	0.93364720545303	1.13073242472662	0.933196947127271	0.934281136029816	0.935718242886081	1.22723086562072	1.03824015623463	0.968124717819858	2.71662886628822	0.754616820099657	0.845686152408273	0.925451873227214	1.95916040095353	-0.205181880799596	0.935718242886081	0.74013882201712	1.21216199633794	1.25968606693323	0.855544811649955	1.83164246395433	0.916072725539295	0.93296951349252	0.934768618505424	1.19320919464018	NA	0.933196947127271	0.673514165961277	0.74013882201712	0.636790210144704	0.84090790936366	1.35745696122107	0.754616820099657	0.997387596250563	0.933440854309468	1.215259633007	0.937874539460215	0.667237134436207	0.93296951349252	0.934117175295844	0.930826792848041	2.63198125587504	1.17237610459534	0.924651021808897	2.5233901202027	1.24471585599146	-0.689457952727553	0.74013882201712	0.74013882201712	0.74013882201712	2.27863114841406	0.312863630067971	0.929258182053691	NA	0.855678696369919	1.16273778932787	1.47709176758108	0.840962052066138	8351.54424575038	0.914804687913031	1.36595439564378	1.42414454855473	0.845673203996646	2.33026727647164	0.931764772768354	0.840962052066138	1.15571604726947	1.66575617758914	1.18083439339714	1.63499742784588	0.9335675278225	0.937840137313333	1.37972760565937	0.740156590152111	0.845673203996646	1.56211335612116	1.6207986616732	0.740156590152111	0.93453472842801	0.934564635465004	0.845673203996646	0.772382471413157	2.64536213529862	0.934174015479516	1.19488306647338	0.778345555653334	0.855678696369919	0.508283636417421	0.925397851987828	0.935901360972554	1.28332881977	0.822683916641925	1.21561415482436	1.53820146879361	0.722154104346616	1.08144870597089	0.83520374560639	1.21541869363406	1.9731480358206	0.861781223507226	0.934785471061218	0.922125181911869	1.39640610105056	1.19173550079717	2.63194003937939	1.2969145702621	0.940135439681517	1.33074144962549	2.63301598307016	0.930275421517705	1.16534070732403	0.86838664807193	1.18083439339714	0.83520374560639	1.21536358876033	1.4627848493764	0.938845802737282	1.05871683712361	0.939123545299949	0.933320692739727	0.932830898957725	1.26119094624217	1.20305184789617	0.938845802737282	2.51293067317034	1.14072052374846	3.19880726668007	0.93273552189332	0.522061057779738	0.933182628306788	0.930275421517705	NA	0.931845067138569	0.933434142849044	0.930718167476808	1.48314456408243	0.931424816884089	0.933430493232336	0.880162651742657	0.879131998510213	0.935710950507122	0.938949520713283	0.932830898957725	0.740156590152111	1.61727953347916	1.42747769271997	0.935267151006235	1.21536358876033	0.916008513657943	1.21536358876033	0.922567025818001	1.14796195474643	1.07584507202552	1.21628669482439	2.77097971558684	0.206243727782317	0.935901360972554	0.933529403557309	0.437587609663622	0.926013257918066	1.91657901095135	0.932505273673188	0.754640862524002	0.740156590152111	0.941894155959446	2.3634141089977	1.19417422844518	1.19231632241551	0.766407068277067	0.934460741785379	0.928512008368106	0.940135439681517	0.932254706664927	1.3662069325164	0.934158651506326	0.676020076870013	0.754640862524002	0.83520374560639	1.20119670744547	0.932739542905799	2.22876778542452	13226.4919560093	0.756129233613325	0.937150294133382	1.54763556242803	0.242897295868555	0.932436956683106	1.19744897579662	3.7589748686559	1.36155901326607	2.05529050962503	0.983279700881212	0.933792672932721	0.934378172708742	1.34081806383275	0.933529403557309	-0.029979282331757	2.09773016788993	0.840962052066138	0.928981121577611	0.932487756067558	1.81485365699932	1.21536358876033	0.932903536057139	0.916008513657943	0.928512008368106	0.930976820279948	0.933228599281049	1.31312739943103	0.880162651742657	0.933276008102545	0.92424134776156	0.939123545299949	0.933276008102545	1.16637364627778	0.956720854516288	1.21536358876033	0.934045783140175	1.27072261312893	0.931661688353519	0.699819025672036	0.601438184339606	1.04030276481341	0.740156590152111	0.600075600132885	0.536283727990603	0.740156590152111	0.740156590152111	0.740156590152111	0.740156590152111	-0.730341273377432	0.740156590152111	0.740156590152111	0.474512880074632	-1.1994731470258	4374.39469232087	0.548897432803321	0.648609333938865	0.648609333938865	-0.614093719128932	0.740156590152111	-0.0946291987260911	0.861781223507226	0.199842638064665	1.10939713415019	-0.395114263900026	1.32460402080872	1.32460402080872	1.32460402080872	0.934246203650006	NA	0.933294127344143	0.932542640111731	2.37900973539932	2.36411297371115	0.922035930974099	0.940092207027706	1.50930772893037	1.21562114698706	0.933386339957327	1.22976294152949	0.933040441216159	0.933386339957327	0.930428797306056	1.56800476852096	0.938604559012424	0.922035930974099	0.688819073566459	0.933386339957327	0.366991437296979	1.21562114698706	0.648996240208693	1.56800476852096	1.364199430826	0.940092207027706	0.930788472381475	0.924614280644357	1.22270368529315	0.908381305718163	-0.535594151472175	1.92035677677177	0.933040441216159	1.53369484896878	0.929440500537509	2.25270543735187	1.24837009424718	1.59680797450138	1.1173403723465	0.932597544866233	1.56336409943136	0.929605598331743	1.18587367838041	1.36315165571459	1.61458185769809	0.336563542764635	1.2092729060554	0.932597544866233	0.822617253860077	1.07434926264251	0.822617253860077	0.908381305718163	0.338864270756675	1.13350497075274	0.938628389596486	0.942484877410795	2.18657851871643	1.37916139365667	1.24406150960831	1.0283583639811	0.938720205618638	1.5792064343126	1.42966820171856	0.921797606078346	2.37725273644785	0.932203847306015	0.932036153228261	0.932109323851313	0.940135439681517	2.06036281043859	1.34081806383275	0.823296223452799	0.939647068905346	0.933576949951874	0.926667091500728	0.932896408518928	1.19681743611269	1.64126876593099	0.933039222205942	1.21536358876033	0.930396326459977	1.1173592972097	-0.740144797945058	0.918190615250033	2.25774128242423	0.92193091638519	2.13132246465446	0.93016162903336	1.56413421103267	0.933438334507143	NA	NA	1.22455232178094	0.935230185411236	0.935230185411236	0.934426963135842	NA	NA	8702.39711274678	0.934246203650006	0.934564635465004	0.93400434050102	NA	0.932424614419531	1.55030158098322	1.18386208156142	1.33194267016562	0.93108609192722	NA	NA	4258.10692877453	4982.29249306999	NA
AMR_ORN.3	NA	1.05745477995903	1.09687394432082	NA	NA	NA	1.12872018735359	1.26841130436383	1.11059219872643	1.10884946438931	1.11471621856213	1.11200037999797	1.09717653111891	1.82889732558807	1.17039858764867	1.0792524866258	0.948631534787546	1.43205050612471	1.24304255058084	2.80369857914459	1.24426157936674	1.09539155431861	1.11726123632042	1.10280114992592	1.21438538989037	1.1012771528326	1.10804968511529	1.17039858764867	1.28403992228171	1.09135726527494	-0.0649243420936224	1.44020301016264	0.780663932126938	0.84873492882583	1.02884725743505	2.30656739138421	NA	1.17039858764867	0.760130224225514	1.27168371024285	1.40757613399766	2.80369857914459	2.07946998134227	0.861610290045518	1.09874796790535	1.1122954365387	1.24927014756938	2.61328142330355	1.1012771528326	0.718434828748966	0.760130224225514	0.672771191878586	0.854464504060809	1.37623657925049	0.780663932126938	1.05753766401015	1.10268342776749	1.27154247973665	1.09632905886257	0.728540532588347	1.09874796790535	0.948631534787546	1.0797371790961	1.10409084977422	1.24042742334439	0.99710061298602	1.2115649931395	1.31611049605182	-0.633689960209493	0.760130224225514	0.760130224225514	0.760130224225514	1.22698216615479	0.332976862544804	1.06416328827283	0.855678696369919	NA	1.27726392542924	1.67371957766357	0.854390772866061	8741.38211882578	0.895706090266289	1.38766476525213	1.46056568557701	0.848634439315664	2.46841168290725	1.08849720797558	0.854390772866061	1.22926687943343	1.81531536116264	1.23820974418476	1.71277373841147	1.10267454505343	1.09626287188061	1.40226863859821	0.760112023606462	0.848634439315664	1.62590524744061	1.71432055261662	0.760112023606462	1.09847122671271	1.11031560970443	0.848634439315664	NA	2.8498357101754	1.10567720571661	1.25573621438723	0.805647506621512	2.80369857914459	0.541797024192982	1.02897992443353	1.17113205090722	1.73551439538021	0.837951951139464	1.24494540067515	1.61831462098781	0.756868406227771	0.0161546211850426	0.856437935418359	1.27296216282777	2.11798870377691	0.870378097842643	1.11242716827186	0.981190954184667	1.44365046080063	1.25538101753265	1.11505649177242	1.31566555913117	1.00431483743972	1.38853477349452	1.09534108111218	1.02630628710441	1.21717005995105	0.847336097914791	1.23820974418476	0.856437935418359	1.24749376386134	1.50997548133251	1.07542762163944	1.1145775016451	1.12081028931481	1.10161270863053	1.1112280404063	1.3081083695194	1.25137098747798	1.07542762163944	1.35273359201486	1.22045175392276	3.36658876867593	1.09637373602586	0.560469087174666	1.09908415318313	1.02630628710441	3.4107137095331	1.08901535030869	1.09999351820221	1.07864933787409	1.55777380528483	1.08339168529598	1.10047422588838	0.873111532528692	0.935919132554123	1.11305490542206	1.15940740759833	1.1112280404063	0.760112023606462	1.73211244182828	1.46839188954201	0.9720227705899	1.24749376386134	0.861739509202016	1.24749376386134	0.99306529139484	1.22478048323633	1.13407700868735	1.27424590635146	1.51305823983636	0.253065718273296	1.17113205090722	1.10365190078265	0.495865862247049	1.02827932340143	0.857682524838402	1.09486117993354	0.780730329826702	0.760112023606462	1.14847584894714	2.59638747784751	1.2503368650413	1.18295928033386	0.797817620484571	1.10833882628542	1.057470445545	1.00431483743972	1.09164437393549	1.42373247127502	1.10721124362685	0.721156647256731	0.780730329826702	0.856437935418359	1.25903786769064	1.09540026326393	2.14223541932325	NA	0.863264003769372	1.06042467344389	1.60889767337558	0.282678381423379	1.09360648704563	1.25280111766985	1.95548833668326	1.39433097348925	2.22043242875479	1.10563041417342	1.09942545344167	1.10679438320579	2.13662482086437	1.10365190078265	0.432622138108186	2.33424193444014	0.854390772866061	0.96960015550272	1.09534360884354	1.97422522423301	1.24749376386134	1.08463221473341	0.861739509202016	1.057470445545	1.08322529816331	1.09980843647841	1.35163886843928	0.873111532528692	1.10062307709847	2.66093669163171	1.12081028931481	1.10062307709847	1.23015494179465	1.14205161588754	1.24749376386134	0.948741359115241	1.39480958502317	1.08767779604217	0.746635806498456	0.64239127024641	1.13852704199604	0.760112023606462	1.72727422897721	0.569964461322943	0.760112023606462	0.760112023606462	0.760112023606462	0.760112023606462	0.0954045190405822	0.760112023606462	0.760112023606462	0.508532904032828	-1.62038496713893	NA	0.588365610544911	0.690059435688686	0.690059435688686	0.381776787421271	0.760112023606462	-0.124538892546015	0.870378097842643	0.242734472733138	1.20253494577268	0.733361368108499	1.36595513737694	1.36595513737694	1.36595513737694	1.10935888160682	NA	1.0994351857977	1.11217645443468	2.55457776345766	2.51196662406468	0.98140124697349	1.00421858007588	1.58986902191223	1.24490793548519	1.10055975417781	1.28665488114015	1.09910884010683	1.10055975417781	1.07064030388101	1.64048999340964	1.13056623794815	0.98140124697349	1.00287733545476	1.10055975417781	1.97120391933805	1.24490793548519	0.692910066462596	1.64048999340964	1.42224321134564	1.00421858007588	1.0786741714841	1.01037469182571	1.27017363758024	0.798048656811479	-0.569266102143365	2.07114200269754	1.09910884010683	1.59069602313503	1.16791207771907	2.36388702566104	2.36041340680779	1.68469933045669	1.15087349333232	1.08570998424492	1.62916555828297	1.07029399632059	1.24150515918483	1.40371953353216	1.71875165118414	0.72839730361639	1.14735148950684	1.08570998424492	0.838080498374246	1.18636366570061	0.838080498374246	0.798048656811479	0.373333769390874	1.20621411700416	1.12302057870806	1.16037415176943	2.3241355091116	1.42694191768007	1.30051727037725	1.0469982325807	1.15730719194349	1.67178762610354	1.47587692622244	0.966649304513671	2.52643731429539	1.09053675986761	1.08772812011295	1.08985691091362	1.00431483743972	2.19154485534882	2.13662482086437	0.849042458914645	1.14327097235787	1.10067477681145	1.04047762299059	1.09670695642069	1.25323283543868	1.76984234780521	1.09815567895202	1.24749376386134	1.07046084737559	1.1508561618487	-0.760143701783072	0.933840260762197	2.38226882992822	0.881275047756002	2.25799947002778	1.08216665850349	1.62462378596891	1.10143311106894	NA	NA	1.29356986030424	1.11442639830821	1.11442639830821	1.10557016417217	NA	NA	NA	1.10935888160682	1.11031560970443	1.10168969614964	2.17804789398094	1.09488171590808	1.99294257761109	1.23926539392123	1.31153409017993	1.08368823784241	NA	NA	NA	NA	-116.585931565599
AMR_OXA.164	6174.0758555638	1.25169463292969	2.31060532245183	1664.05974466718	NA	NA	3.57553140024411	1.87232291485852	1.28709624654355	1.25682694531454	1.25100909977156	1.24893845301225	1.23324763055821	1.70802073807368	1.28219482715582	2.36530822840182	1.12497266729658	0.458729270372165	0.821026698820429	1.27726392542924	1.08058607121979	1.24671741850461	1.24999665343988	1.28078525420635	1.02784052571255	1.16164973190103	1.27621530197361	1.28219482715582	0.976766154334838	0.812532591196101	2.26163182366781	1.04942575007985	1.07636329505289	1.17070279033741	1.2846195970635	4.79605737773022	NA	1.28219482715582	1.18053803415442	1.05028480618046	2.48042361976632	1.27726392542924	1.25708320927911	1.18870989191265	1.21933518423849	1.30699751955056	NA	25.6864900531081	1.16164973190103	0.912010876847092	1.18053803415442	0.886249245460969	1.13784290407056	1.5201751792076	1.07636329505289	0.525525120430402	1.21379843931644	1.00552517780497	1.18794286734223	3.00686292871961	1.21933518423849	1.12497266729658	1.27288818413763	1.24111981215265	2.94084675507225	1.22920020199687	0.980625501003063	2.28556118305774	-1.8874827578601	1.18053803415442	1.18053803415442	1.18053803415442	2.35967314412577	0.131629039039742	1.23913788709531	1.16273778932787	1.27726392542924	NA	4.11547109391981	1.13452114212875	NA	1.54266434331716	1.54970006823871	1.59761373852073	1.1689172363512	2.18706409574317	1.29931569676642	1.13452114212875	1.00206785670432	1.68680492414427	1.23289903463318	1.52922289414718	1.28415537751963	1.22386135790185	1.37423534324149	1.17612656452772	1.1689172363512	1.65152276644278	1.2985256416876	1.17612656452772	1.24637896949072	2.21887906157977	1.1689172363512	1.13982568743547	-1.84851500392492	1.19315377403118	0.992207193537323	0.925084247515988	1.25561927029423	-0.111269230367932	1.20685988870618	1.24607774778508	-0.749517300610433	1.15394899725555	1.44494106600128	1.11538893221979	2.79538145341624	2.16293915488299	1.14209943731099	1.02814617016592	1.86234778522224	1.12843474426824	1.24810210245713	1.17428346287405	1.30842899807903	2.04904604572049	1.2611612332345	1.2580504555132	1.19921250231713	1.2547895552244	1.26088720726713	1.17931162868008	0.958209704337027	1.14349275509024	1.23289903463318	1.14209943731099	1.56453541755894	1.36268621627142	1.23247685242354	0.579420072392395	1.21774929125557	1.23671675612654	2.35135358561187	1.00279499624076	1.24036305353969	1.23247685242354	1.22625623920642	1.00216875290082	-0.288096555321164	2.34118939692869	0.521007636297567	1.23903622601888	1.17931162868008	0.842123574247326	1.26504745707619	1.26042370615025	1.30448187914918	1.16457737875685	1.31672876638711	1.28046343974722	1.19477811061908	0.964703386915696	1.26640259303835	1.27520310642784	2.35135358561187	1.17612656452772	1.67448510532469	1.48514625714438	0.547649005164627	1.56453541755894	1.18339468969865	1.56453541755894	1.18279703694981	1.02789369166352	0.635733917651948	1.05436212259943	1.04755168480573	-0.402372575606656	1.24607774778508	1.25100359677181	-0.31898632590291	1.31765908159074	-0.327369140221743	2.30995604096997	1.12431439770288	1.17612656452772	1.17782621897046	1.57733119396964	1.82841440578171	3.28485626201791	0.822820315408642	1.20388354996807	1.17873905710836	1.19921250231713	2.40103328447839	5.69727061172714	1.2120240684587	0.876368313105466	1.12431439770288	1.14209943731099	2.76296216439142	1.25103699930357	2.38303190525348	NA	2.97885746795544	1.25750669097428	1.45297816512874	0.0267460986806608	1.25561763267982	0.999476843984801	1.72231267484538	1.39199346649593	1.3643582052978	1.29729906615921	1.29941449616004	1.19814254411116	NA	1.25100359677181	1.75885579300745	1.22853338930682	1.13452114212875	1.00467378779006	1.22822129444328	1.78848338653177	1.56453541755894	1.23935796252499	1.18339468969865	1.17873905710836	1.22357184962515	1.23586913069063	1.11578045494058	1.19477811061908	1.26209086888123	1.18296382134409	1.21774929125557	1.26209086888123	2.27304548562963	1.13362319118292	1.56453541755894	1.23390290036062	1.91165514910067	2.291975803072	0.916708981722729	0.871112866017185	-0.0169065513928362	1.17612656452772	0.444495197097615	0.913054541054399	1.17612656452772	1.17612656452772	1.17612656452772	1.17612656452772	0.970355042202609	1.17612656452772	1.17612656452772	0.800917234145144	-1.56781650731939	NA	1.80631442175467	1.02556290456493	1.02556290456493	-1.94940259908383	1.17612656452772	0.0735499461903863	1.12843474426824	0.214036192232983	2.02732452400012	1.28393318199671	1.32991182611348	1.32991182611348	1.32991182611348	1.20749874368685	NA	2.2771758960862	1.26447214464581	0.282865929794976	0.762572728548784	1.23538434796197	1.22431522223789	2.14626261708823	1.45864797624452	1.21415530607371	1.00004211295555	1.23299042950176	1.21415530607371	1.20794731508307	0.993017763373112	1.2384559355879	1.23538434796197	0.958965662966613	1.21415530607371	1.14396369318623	1.45864797624452	0.821280782422522	0.993017763373112	4.0372248556305	1.22431522223789	1.27179404354215	1.18477241952517	1.0951076482006	1.11404598869631	-0.900396948503553	0.99889259584554	1.23299042950176	5.11339651588808	1.23868312786287	1.07968985645513	2.3169487599986	1.4750793138453	1.23920029752055	1.24938961639167	1.53928830328144	1.27043402245277	2.68625672412885	1.44286691958818	1.60847371477652	0.59994779134635	3.44079173554221	1.24938961639167	1.14466181828206	0.962829476470105	1.14466181828206	1.11404598869631	0.0746024261682649	0.590399750294366	1.20356172016605	1.27995889466694	1.78535953719172	6.08772809540183	0.998493305110868	0.869558379448893	1.26616887148324	0.980005583241444	1.15511411441206	1.20135805722715	1.13616071016372	2.3358894513154	1.30145911624929	1.27057727200025	1.19921250231713	0.187855602028831	NA	0.907645748325918	1.2503248230178	2.26934126942422	1.37347932489129	1.3081021280725	2.73118909757515	1.67371575703754	1.26156650976336	1.56453541755894	1.25997640362561	1.23716589555589	-1.17435030126846	2.44356481897878	-2.09584667146251	1.13223711018023	1.63830961565005	1.25200067045894	0.861622642249304	1.25870575512918	NA	NA	3.18304878274017	1.28637092793869	1.28637092793869	1.21736177553569	NA	NA	NA	1.20749874368685	2.21887906157977	1.26081400074275	2.92262300424297	2.33527120460433	-0.285351886983378	2.67937980640181	1.44373044952132	2.29085746587778	NA	NA	NA	NA	8477.77783740922
AMR_OXA.293	3647.3620755243	1.60537154074284	1.68981548493883	NA	NA	-29270.4156102432	1.09169199953974	2.5862459575297	1.65235740467194	1.65206476769931	1.65351352534658	1.65232862487658	1.66770027789515	2.15378989095195	1.67537112942578	1.67356472590142	1.54434995908186	1.04770919713462	3.24777741229576	1.67371957766357	1.53098529156175	1.64114396248074	1.64423181634981	1.64528831291138	1.49761415819917	1.64570453228768	1.64970854825772	1.67537112942578	1.44343541467418	1.3432354836152	6.46463374910025	0.962718967473918	1.50299678968256	1.53669872166226	1.60047779689769	2.35921018526691	-2.21903462067888	1.67537112942578	1.58076931498429	1.50434762167599	0.606978596900142	1.67371957766357	1.92429303196826	1.57121405063497	1.64403051281113	1.64898024656313	1.63066425994839	2.17416070278233	1.64570453228768	1.32814465578089	1.58076931498429	1.30482010022221	1.54080118543511	1.95319203849448	1.50299678968256	0.968924469120803	1.64615490193153	1.45722079391159	1.61300872028277	2.79005718976479	1.64403051281113	1.54434995908186	1.62993483387643	1.64573245009939	1.48074127968126	1.57819248743812	1.44864827931385	1.40969267469211	-1.39763381605065	1.58076931498429	1.58076931498429	1.58076931498429	0.469033754471478	0.389998441042121	1.61857338361807	1.47709176758108	1.67371957766357	4.11547109391981	NA	1.54065148028215	NA	1.45359646770033	1.97309946497016	1.70470824228713	1.53671499193237	1.02885919093573	1.63642947137987	1.54065148028215	1.48696657312587	2.07035627146579	1.67786316540929	1.68018324055605	1.64621026871958	1.61301013492919	1.88085272937629	1.58074010880107	1.53671499193237	2.01736396694981	4.1628599023173	1.58074010880107	1.62919979684217	1.6526678287153	1.53671499193237	1.01152541151702	2.55042197499395	1.64734882674845	1.43643213036949	1.11278135850691	1.67364806882872	4.1049603217678	1.60049530352985	1.67536665888232	0.305920599024567	1.53007074194312	1.88768425590484	1.59727127244039	4.41562872509008	3.35031251472706	1.54506864680713	1.40891813395257	2.14258801167443	1.55257922091133	1.64904248042729	1.56058911991477	1.7537224795124	1.52789137762843	1.6471127739268	1.68334049540794	1.58999746799142	1.69058768614219	1.64113288226457	1.58519098325608	1.41853032423889	1.54404723711351	1.67786316540929	1.54506864680713	1.96900261695433	1.72097191391904	1.59601899502265	0.784497433999751	1.63869156942844	1.64576781117836	1.64969921927435	1.55215156842994	1.66389177111005	1.59601899502265	1.58808581620209	1.4952618664871	2.91096309071793	1.68462260314312	0.832258165228361	1.64327665843711	1.58519098325608	1.18049375298051	1.63685540540082	1.6424127902962	1.62885229502086	1.44334695713403	1.6321978119402	1.55754891304437	1.55857867921268	1.18690910935615	1.64784630851236	1.66190876051353	1.64969921927435	1.58074010880107	1.95208569768389	1.7340552027689	0.815300717078991	1.96900261695433	1.57117787531306	1.96900261695433	1.56580274154185	1.50722132455004	1.15633148748962	1.59651897328868	0.982043422880526	0.0294242851403009	1.67536665888232	1.64713401957632	6.21046167330279e-05	1.66788552837063	0.347029615786648	1.68765183890031	1.50289329342252	1.58074010880107	1.64350849106915	1.78562258549438	2.57700635146871	1.3949564147408	1.10872424873644	1.64844073449604	1.60533722681988	1.58999746799142	2.67248084819322	2.84949357261652	1.64879578921132	1.32021314455841	1.50289329342252	1.54506864680713	1.47816375378789	1.64029302997524	NA	NA	3.12141331992774	1.59201257586369	1.66772620968173	0.156545797029022	1.63974109348397	1.47093308307388	2.07657707867675	1.6122658735326	1.71743445313056	1.1764786782466	1.63938198204907	1.64758469103502	4.07299226796666	1.64713401957632	0.0828925876260288	1.6108945238903	1.54065148028215	1.49458564196004	1.6411431300078	2.05236946818439	1.96900261695433	1.62540817450415	1.57117787531306	1.60533722681988	1.62203001094254	1.64340123403348	1.28911492887244	1.55857867921268	1.64490032395142	1.46190649734354	1.63869156942844	1.64490032395142	3.18189321602832	1.49808333660997	1.96900261695433	1.54432275830032	4.16135964907689	1.64030700436947	1.34247091314897	1.26521099230799	0.602512536580389	1.58074010880107	1.99119764123251	1.3013871003992	1.58074010880107	1.58074010880107	1.58074010880107	1.58074010880107	1.7658284535984	1.58074010880107	1.58074010880107	1.2207429222791	-1.8377806046376	4042.76828846791	0.987688370308743	1.77335317054397	1.77335317054397	-0.464617801497685	1.58074010880107	-0.174809404206819	1.55257922091133	0.690974568266243	1.5514924538271	1.07339056811332	1.78065000186049	1.78065000186049	1.78065000186049	1.65194713619662	NA	1.67157585217198	1.65205631564878	1.6787594293556	1.512488807519	1.56044276039771	1.59008689701524	2.72713751983431	1.88764180524173	1.64410921561218	1.52858628565076	1.64353934083596	1.64410921561218	1.6207758170142	1.82896010346845	1.6480990369401	1.56044276039771	1.40449691777174	1.64410921561218	0.72119916742508	1.88764180524173	1.26394018531572	1.82896010346845	2.19341956892974	1.59008689701524	1.62886793017233	1.58100728824789	1.37711509575865	1.55636787687865	-1.30698980792093	1.97553374061965	1.64353934083596	1.72603925728863	1.62395386803862	0.924861575634567	4.76139636985908	1.78040639227455	1.80043329921003	1.62870955251702	1.83493357382006	1.6102998961639	1.6249848215072	1.79015959842297	2.00422297665137	0.980970890683373	2.49111204782192	1.62870955251702	1.53004076215507	1.44694412856278	1.53004076215507	1.55636787687865	0.471953500219475	1.11461739131435	1.6417947206165	1.6493360778529	1.82838048423563	2.58292595229454	1.68046757589295	1.64226178921379	1.66734878921874	1.19533708597313	1.17958847869736	1.52531039299508	0.656872037631021	2.68107578472533	1.63459509187423	1.6365168784153	1.58999746799142	1.46039348496093	4.07299226796666	1.0450751333894	1.65393609040417	1.66249704408234	2.00878755952312	1.6413240835472	1.60281439717427	2.04926873439546	1.6731156091697	1.96900261695433	1.62077104482339	1.80038293034944	-1.58077082298926	1.51294640976029	2.02844272000096	1.47308748748157	1.72576714839998	1.59954964348402	3.78735623586542	1.6450529879404	13691.4785732106	-5604.69696442819	1.4558123395614	1.65338980504873	1.65338980504873	1.64931356953265	NA	NA	NA	1.65194713619662	1.6526678287153	1.64240498707621	NA	1.68770415565276	0.76429225523583	2.45111607879062	NA	2.69696732949163	NA	NA	NA	NA	NA
AMR_OXA.308	NA	0.855342595225657	0.858888959697414	NA	NA	NA	2.05224156652371	1.11030094574555	0.860003070709124	0.860285598920736	0.860876490049331	0.860494154524731	0.859028886890004	1.58708624970241	0.850335262957254	0.857116754926366	0.857446375381639	1.25241253907384	1.09085090673884	0.854390772866061	1.088213384138	0.858497414202536	0.862593833414475	0.859479276523629	0.674716264032583	0.859234232382265	0.859921610928541	0.850335262957254	1.13058795302938	0.928445576740814	1.06340994536202	1.3292245695632	0.695821312172315	0.780739038453947	0.852354685335735	1.4084150104362	NA	0.850335262957254	0.69297397732349	1.10189116356145	1.25374719493952	0.854390772866061	1.93754215472975	0.842639070346209	0.858907588764981	0.860628468135163	1.09284815481873	NA	0.859234232382265	0.59906997986414	0.69297397732349	0.583154251591793	2.64292731882806	1.29419655666462	0.695821312172315	0.882399799147992	0.859472628364818	0.648947417232499	0.862700270279383	0.547484286512416	0.858907588764981	0.857446375381639	0.857053704204846	0.859750257517813	0.65427078817487	0.85230215774253	0.674887729367024	1.13159800717547	0.569604597112705	0.69297397732349	0.69297397732349	0.69297397732349	1.04344735204113	0.276749295536998	0.855711188455297	0.840962052066138	0.854390772866061	1.13452114212875	1.54065148028215	NA	1828.67256086685	0.842921120255263	1.30482556820234	1.36559432325949	0.780730493141107	2.22503675511622	0.857926970077407	2.64292731882806	0.666115107839553	1.57377535871432	1.02746779623519	1.55226830748782	0.859395053835554	0.862709532054894	1.31072531692609	0.692985970155473	0.780730493141107	1.48640879204042	1.53754905730584	0.692985970155473	0.860378107717454	0.859504508608886	0.780730493141107	NA	2.54606814320638	0.859913357396073	0.672653698895986	0.718233776878284	0.854464504060809	0.459519384288819	0.852325798094859	0.850292597009485	1.66094571865416	0.759392853402285	1.15875460494443	1.4415696271775	0.664900828864513	-0.195854721070693	0.77128845063062	0.626740108268134	1.85961821416844	0.795266917793632	0.860687363470257	0.849397890986741	1.30943501565787	0.623967042484096	0.861813899457405	1.18481815956026	0.862641256579227	1.12582358968685	0.858509854046147	0.856310794990153	1.07648027171222	0.801370452526589	1.02746779623519	0.77128845063062	1.16713207963992	1.39569079969006	0.86375132329762	0.95696510469837	0.864228607188362	0.859148804429942	0.862014697138616	1.17398005835962	1.06279422019256	0.86375132329762	1.21653313418487	0.673078435566249	3.21525654288084	0.85867267277702	0.457548642845048	0.859060956453662	0.856310794990153	0.65330260092605	0.857877094310204	0.859337139045215	0.856974433729531	1.38334924562537	0.857536534141802	0.864345378774196	0.811491930079203	0.804796829028888	0.861299642705943	0.867505291022665	0.862014697138616	0.692985970155473	1.52969683179601	1.36703694995651	0.867219357788393	1.16713207963992	0.842684281481577	1.16713207963992	0.849810437381264	0.670340771434953	0.967002151057308	1.11495447946871	1.39351724300388	0.0730885016691302	0.850292597009485	0.85948478386589	0.302194704797142	0.852816068994224	0.650127576658817	0.858503099852817	0.695788398536389	0.692985970155473	0.86854279592819	2.29862386777503	1.09378918992514	1.08504823055099	0.706648620972562	0.860169077873355	0.855353421409463	0.862641256579227	0.858214094319131	1.27577842836184	0.859911537248603	0.601438746966232	0.695788398536389	0.77128845063062	1.10032505062997	0.858687722125977	2.43311300018448	NA	0.662487403089546	0.861986356811666	1.4672663807451	0.149438956626483	0.858387187691673	1.09992998638542	1.67985881972965	1.29809090132105	2.00805063658065	0.90911338529941	0.859604988276252	0.859943724467476	0.718292428606066	0.85948478386589	0.301650236175215	2.07602788084916	2.64292731882806	0.847274987310971	0.858591330757652	1.71263617413776	1.16713207963992	0.858674466382107	0.842684281481577	0.855353421409463	0.857585555119584	0.859123080493494	1.24881506070008	0.811491930079203	0.859120109725359	0.849724068633045	0.864228607188362	0.859120109725359	1.05263643341511	0.897172404193847	1.16713207963992	0.857410829953735	1.23781360123139	0.857919131691131	0.623130802360697	0.532303858253598	0.94430730286111	0.692985970155473	0.517371491806151	0.476345708248661	0.692985970155473	0.692985970155473	0.692985970155473	0.692985970155473	NA	0.692985970155473	0.692985970155473	0.416439354739589	-1.13198380954278	3385.93888379006	0.482619768076562	0.548439830177067	0.548439830177067	-0.976083843153898	0.692985970155473	-0.0347557718229615	0.795266917793632	0.0964895959295881	0.676794050115451	-0.423430443541211	1.23497863338037	1.23497863338037	1.23497863338037	0.860075752372603	NA	0.859120983585922	0.860225763986426	2.28146099530379	2.26091591097362	0.849366759858311	0.862653655172046	1.41011808060961	1.15872640259565	0.859237169173468	1.1317590527395	0.85907012173191	0.859237169173468	0.856620138188437	1.48970601517337	0.86426701927985	0.849366759858311	0.684198221552115	0.859237169173468	0.263770594707021	1.15872640259565	2.36938137619163	1.48970601517337	1.27390953405226	0.862653655172046	0.856965929064941	0.852084652891253	1.15000865538789	0.836924578339907	-0.475713680294046	1.80909166809213	0.85907012173191	1.4574128622093	0.869461682927306	2.14257308653799	1.17217962884619	1.51367099411682	1.02635356732134	0.858469551355975	1.48591877214439	0.856495416823769	1.08566245974495	1.30028853278438	1.53211097763381	0.590598686150731	1.14483461721466	0.858469551355975	0.759416374873104	0.678835398915039	0.759416374873104	0.836924578339907	1.62418287367978	1.01589926616077	0.863945260709733	0.870182498631766	2.0855337168653	1.30601376630612	1.1498260107862	0.882339029817249	0.866203344293253	1.48836268946821	1.36157647024333	0.84910521790845	2.27370779898807	0.858239284286233	0.858081552038679	0.858136300342888	0.862653655172046	1.95178209113032	0.718292428606066	0.759420382424536	0.865824310424768	0.859298137434956	0.853543108229663	0.858803634264486	1.0963913409543	1.55420437302885	0.858915549599989	1.16713207963992	0.856592827608227	1.02630744142472	-0.692990139880342	0.845946213106467	2.14965512544526	0.848201665306856	2.0198040255018	0.858597706947228	1.48588916103525	0.859315988631844	NA	NA	1.10917055605012	0.857298041057518	0.857298041057518	0.860072441050149	NA	NA	3388.26198939958	0.860075752372603	0.859504508608886	0.859737645740182	2.23137933791295	0.858506370426982	1.87545015681883	1.08390139832634	3.55973570976217	0.857336619162398	5343.69778999821	3756.50550744134	NA	NA	NA
AMR_OXA.397	14450.8718745274	8213.79485270293	NA	NA	NA	NA	NA	NA	NA	NA	10366.4844314169	NA	5266.53153275238	NA	NA	20013.9564467832	NA	4581.761872708	10244.7051985172	8741.38211882578	NA	NA	NA	8311.88166524213	7066.84604843213	15785.715007261	NA	NA	NA	NA	NA	NA	NA	22231.5189169911	NA	6304.69140649343	NA	NA	NA	23170.2870062363	NA	8741.38211882578	NA	NA	NA	6011.67154799174	NA	9034.28320513245	15785.715007261	NA	NA	NA	1828.67256086685	34988.7625322261	NA	NA	NA	NA	21606.8134595674	NA	NA	NA	NA	NA	NA	NA	NA	NA	NA	NA	NA	NA	NA	NA	NA	8351.54424575038	8741.38211882578	NA	NA	1828.67256086685	NA	NA	NA	2995.55061481383	NA	22561.964086979	NA	NA	NA	NA	NA	NA	NA	24903.7667314045	NA	NA	NA	NA	NA	NA	NA	9399.36816747208	NA	NA	NA	NA	NA	12798.7279039883	NA	NA	7865.40723339015	NA	1626.18697026777	NA	NA	579.155085659627	NA	NA	NA	NA	NA	NA	NA	NA	5492.4970429287	NA	NA	NA	NA	NA	NA	3085.69790841476	NA	NA	NA	NA	NA	NA	NA	NA	NA	NA	NA	NA	NA	NA	NA	4395.47669932101	NA	NA	NA	NA	3085.69790841476	NA	NA	NA	8849.11260501939	NA	NA	NA	2923.21433338155	NA	NA	NA	NA	NA	NA	NA	NA	NA	NA	NA	NA	NA	NA	-2378.48668514752	NA	NA	NA	-2730.18188635478	NA	NA	NA	NA	8181.48581161141	NA	NA	-655.091414275379	NA	NA	NA	NA	NA	NA	NA	-10452.5178061091	NA	7041.54117855444	8181.48581161141	NA	43035.9806731068	6463.58210002881	NA	NA	NA	NA	NA	NA	NA	NA	NA	4295.84266569144	7105.18961654078	NA	NA	NA	NA	-2730.18188635478	NA	21267.115029903	NA	437.565385043102	NA	NA	NA	8426.7509018791	NA	NA	NA	NA	NA	2923.21433338155	2735.3876360643	NA	NA	2735.3876360643	NA	NA	NA	5667.23760700085	NA	NA	NA	NA	NA	NA	NA	NA	NA	NA	NA	NA	NA	NA	NA	871.341749490645	NA	NA	NA	NA	NA	7844.29911573725	NA	NA	NA	NA	NA	NA	NA	NA	NA	NA	NA	NA	NA	NA	NA	NA	NA	NA	2490.51281884635	NA	NA	NA	NA	NA	NA	NA	NA	NA	NA	8183.39710594199	2490.51281884635	NA	NA	NA	NA	NA	NA	NA	12812.5821630403	NA	26467.6926553227	NA	NA	NA	14698.649703963	NA	NA	NA	NA	NA	NA	NA	NA	NA	11733.1716877819	16770.8136242902	NA	7392.26998119088	NA	7392.26998119088	12812.5821630403	NA	NA	NA	13931.747554861	NA	12839.0337701003	5558.92367507111	NA	NA	NA	NA	NA	NA	NA	NA	7245.18663204511	NA	NA	NA	NA	NA	NA	NA	NA	NA	NA	17069.1537564264	NA	NA	NA	18605.7812287217	NA	NA	NA	NA	NA	15474.2268738128	NA	NA	NA	22753.9211816613	NA	NA	NA	NA	16991.8183226531	21897.329934677	NA	9399.36816747208	NA	NA	4570.35759454892	NA	NA	NA	NA	NA	13145.9445188883	NA	NA	NA
AMR_OXA.496	NA	0.930802021731998	0.935298458007169	NA	NA	6956.8727851271	1.0297257367933	1.21628553543333	0.936516038459042	0.935130838806754	0.937381661053979	0.937128563046763	0.935519992795405	1.67480920322545	0.984424917347124	0.933393529980196	0.936603266798498	1.35214383558672	1.07418518301713	0.895706090266289	1.19358964259838	0.934832745635751	0.939420020062797	0.936079493877306	1.14018777897702	0.935647625236482	0.936561458280416	0.984424917347124	1.23124310870424	1.04465379549228	1.03987060005944	1.39815812950119	0.756359491748504	0.847695766707643	0.927824163917869	1.9960494933175	NA	0.984424917347124	0.741248403358086	1.21667923009391	2.49533403449148	0.895706090266289	1.86764963080378	0.918391819908238	0.935328634165025	0.937102077030308	1.19830974342903	NA	0.935647625236482	0.67626658017886	0.741248403358086	0.638309084888499	0.842921120255263	1.35951259867989	0.756359491748504	1.00637871060014	0.935970815674009	1.21935097534071	0.940229493937204	1.89739565895251	0.935328634165025	0.936603266798498	0.933277165893575	0.936496944113917	1.17849774819648	0.926924987388014	1.13593772036588	1.25358688585963	-0.677250315221182	0.741248403358086	0.741248403358086	0.741248403358086	1.11417391216424	0.3132991419214	0.931611341899545	0.914804687913031	0.895706090266289	1.54266434331716	1.45359646770033	0.842921120255263	NA	NA	1.36774655346009	1.42575442395842	0.847680616114588	2.19056513885043	0.934022565407928	0.84291819158414	1.16285991257528	1.66943132321149	1.18585715203058	1.63832277339889	0.93590165861815	0.940165634870754	1.38208487727421	0.741279921514752	0.847680616114588	1.56477015646751	1.88086408642377	0.741279921514752	0.936884259898721	0.937062332913307	0.847680616114588	1.14028701972103	2.65286391547714	0.936480442453164	1.19980054882356	0.78014539023075	0.895660572464293	1.96622871314896	0.927806543239477	0.984317332976391	1.37267009801585	0.824540673606431	1.21710773729621	1.54528605084238	0.723785872199209	0.536394868073694	0.837224726632101	1.21963047810461	1.977962967843	0.863855386720464	0.937265110585438	0.924492659566533	1.39939674014145	1.19701304573184	0.93870386240025	1.30034151340613	0.942629423909125	1.33582374434287	0.934854898565355	0.932590866895323	1.17056144112643	0.870441696771444	1.18585715203058	0.837224726632101	1.21640922295653	1.46522053627685	0.941032721067527	1.06618052958181	0.941318327501935	0.935681833373403	0.935990397192404	1.26483779301875	1.2076645010985	0.941032721067527	1.30300561343634	1.14918113197292	3.22578404224971	0.935023133340197	0.524344957714886	0.935515818825977	0.932590866895323	NA	0.934290493406004	0.935780493975974	0.93303469901081	1.4894282673939	0.933880614983745	0.935045876875311	0.8823571274171	0.881498149953208	0.938141396235773	0.940875919018465	0.935990397192404	0.741279921514752	1.62077014273065	1.4297202271834	0.937894136872746	1.21640922295653	0.918433663549409	1.21640922295653	0.924784204692458	1.15590304135347	1.08391394211177	1.2212515401251	1.46591819010482	0.214862448336286	0.984317332976391	0.935901348123995	0.449102928358651	0.928403764457501	0.783621495952403	0.934811666998624	0.756359294355581	0.741279921514752	0.943982054973922	2.37689946926527	1.19926352769893	2.5285462524322	0.768146750224154	0.936892123684586	0.930733200841539	0.942629423909125	0.934439002269478	1.26406808869362	0.936526096980869	0.67878096503427	0.756359294355581	0.837224726632101	2.48103332601555	0.93512934769331	1.81039210715906	6584.04083970356	2.10308320827773	0.939345212183721	1.550775099932	0.247247616532819	0.934607955209571	1.20285405743829	1.78994328406904	1.36391205277427	2.06617838257147	1.00888897474497	0.936334289914568	0.936588658991885	2.55642313670244	0.935901348123995	1.17151807195061	2.11496883449629	0.84291819158414	0.932419985395847	0.93488599252383	1.81898656792542	1.21640922295653	0.93518474026191	0.918433663549409	0.930733200841539	0.933304710943589	0.935533638183142	1.31521465510851	0.8823571274171	0.935558725645124	0.926680523316005	0.941318327501935	0.935558725645124	1.17449803857405	0.958449783873092	1.21640922295653	0.936578116548941	0.874341155168613	0.934192974814081	0.702675632066955	0.603954047197835	1.06103348796158	0.741279921514752	1.76617335114348	0.53822168469777	0.741279921514752	0.741279921514752	0.741279921514752	0.741279921514752	NA	0.741279921514752	0.741279921514752	0.476354902301098	-1.20301085012808	5420.56986317096	0.551260294560267	1.85796978042856	1.85796978042856	-0.294887930533884	0.741279921514752	-0.0967880574666563	0.863855386720464	0.204838436487221	1.12122601825126	0.757129071399089	1.31795097302192	1.31795097302192	1.31795097302192	0.936588152359605	NA	0.935711455749237	0.93856342864405	2.38538496524955	2.36966932288574	0.924401548776841	0.942491325640448	1.5147862509913	1.21713285177361	0.935803300993922	1.23370727555688	0.935450905876344	0.935803300993922	0.932786211222948	1.57083094740508	0.940920488815375	0.924401548776841	0.671630053992631	0.935803300993922	0.371709631366858	1.21713285177361	0.651599769947209	1.57083094740508	1.36829327677479	0.942491325640448	0.933154770531387	0.926762609533626	1.22613793769619	0.910715131656617	-0.537594940227604	1.9252627999132	0.935450905876344	2.85151531909062	0.929872885881797	2.66899472092755	1.47569011065872	1.60000869398264	1.12002551278993	0.934804358964521	1.56632197695797	0.931684478621197	1.19097196878984	1.3652986741885	1.61752208144334	0.381612479977401	1.20211014194462	0.934804358964521	0.824492165371845	1.09135373674539	0.824492165371845	0.910715131656617	0.343325120665737	1.14515524053749	0.940817400229571	0.944370653222538	2.1928560965136	2.73224700509494	1.24792008834546	0.99874113066167	0.940712103413512	1.58840442496383	1.4320801990443	0.924215480523379	2.38257035192447	0.934627761076778	0.934376827265273	0.934477028727446	0.942491325640448	2.31427823622667	2.55642313670244	0.825342971711637	0.942019346155519	0.935776721825204	0.929244920161535	0.935249722938143	1.20193619118291	1.64468939399389	0.935437056465052	1.21640922295653	0.932840438173734	1.12007485744828	-0.741257428336548	0.920469410488408	1.92408750456916	0.924239612761535	2.13634017580204	0.932232395506126	1.56713411502949	0.935838536488133	NA	NA	1.23232399493667	0.93803627259886	0.93803627259886	0.936791867589004	NA	NA	NA	0.936588152359605	0.937062332913307	0.936327225288449	NA	0.934871769928122	1.62140142707368	1.18889332522932	NA	0.933583223379696	NA	NA	NA	-65424.7775501963	NA
AMR_OXA.512	2754.88216812184	1.3788670422014	1.38199257035578	NA	3070.97085407414	NA	2.51998248871052	1.37396068909369	1.38329358989663	1.3837719150921	1.38393583222949	1.38350379533809	1.3822318999387	1.82278283586144	1.38619171323684	1.380522108851	1.38428468777294	1.66778103511211	1.51971249813663	1.38766476525213	1.36200909717559	1.38174712736253	1.38528755487536	1.38256763820385	1.11900287148856	1.38238261169522	1.38307682918362	1.38619171323684	1.47180329051444	1.20132485999334	0.972804790280719	1.63643253836404	1.26354681206815	1.30979864931344	1.37627307518074	1.88131768985528	-1.41701740401551	1.38619171323684	1.2414597029305	1.45262063476555	1.69414702638262	1.38766476525213	2.36751147870062	1.36870172229052	1.38219799000221	1.38345354070118	1.36434426471849	NA	1.38238261169522	1.11415977408627	1.2414597029305	2.11653877502552	1.30482556820234	1.5573916731201	1.26354681206815	1.14148478369236	1.38254868284393	1.4559656457583	1.38593017348552	0.826351954118276	1.38219799000221	1.38428468777294	1.38039668441288	1.38288309895493	1.22147780347153	1.37669834978511	1.12664676716411	1.46720159668033	-0.599431218054213	1.2414597029305	1.2414597029305	1.2414597029305	1.47445815688218	1.35125769381635	1.37918295303755	1.36595439564378	1.38766476525213	1.54970006823871	1.97309946497016	1.30482556820234	NA	1.36774655346009	NA	1.62372196704745	1.30980834582118	2.7029932879611	1.38111126516747	1.30485026731331	1.00095555751899	1.81574858511918	1.50334294284169	1.77671816430956	1.38249588344401	1.38590831895128	1.65846980493546	1.24147812928313	1.30980834582118	1.75828364171309	1.92527519518902	1.24147812928313	1.38331610209538	1.38332168872334	1.30980834582118	NA	3.03034585104435	1.38291812144967	0.947709670941048	1.24860853046932	1.38773076306165	0.966039120422274	1.3762241345635	1.38615455719809	2.02786442064824	1.29386302124137	1.52352702079416	1.72953681521344	1.18957359092899	0.0526283147735531	1.29827053518881	1.45783281790562	2.05031424338248	1.32179240155069	1.38346307898219	1.37357116133843	1.65784747175408	1.40072513227755	1.38463134699889	1.50072206356947	1.39025565341511	1.349538738174	1.38185249311133	1.38009940999942	1.31523378840304	1.3296145121592	1.50334294284169	1.29827053518881	1.49270575293193	1.69169211485473	1.38766367448017	1.21079484045555	1.38699426220502	1.38240710272886	1.38242703450877	1.49055558988123	1.51742973766156	1.38766367448017	1.50238803526518	1.09504014565867	3.39454856719039	1.38197062128595	0.96393276477754	1.38225841865464	1.38009940999942	2.6087335995541	1.38129213566199	1.38249609891808	1.38036389949886	1.64176905904353	1.38091919838101	1.38918390986704	1.33770441537528	1.32891529037279	1.38421958654375	1.38919056297073	1.38242703450877	1.24147812928313	1.78723859458487	1.68198039951164	1.1949796846106	1.49270575293193	1.36873935551766	1.49270575293193	1.37393261985715	1.06870234738204	1.21565792672712	1.37660889957151	1.66489219384059	0.317632652200942	1.38615455719809	1.38246546357286	0.563932303109957	1.37663396798906	1.01485581763052	1.38173607156581	1.26355170853732	1.24147812928313	1.39115552526892	2.76111209585627	1.36462186460743	2.62437382657718	1.23469121887019	1.38326018374699	1.37881446312156	1.39025565341511	1.38151756948131	1.51252425377682	1.38295277359746	1.11616425328392	1.26355170853732	1.29827053518881	1.36806381953318	1.38183274571893	2.46376313432216	NA	1.0420638306874	1.38590078484775	1.70588673293394	0.608207908708275	1.38171259221112	1.34697256957761	1.8754062374729	1.6517169788204	2.47717748556716	1.32328292265693	1.38268689089413	1.3831340837455	1.47543008176022	1.38246546357286	0.533724906448832	2.53663347406916	1.30485026731331	1.17516334815184	1.38181524313566	1.88515485352884	1.49270575293193	1.38190643206983	1.36873935551766	1.37881446312156	1.38077360932026	1.38231901857676	1.59933688102468	1.33770441537528	1.38221840267106	1.37454809458365	1.38699426220502	1.38221840267106	1.31061029392051	1.40366327220849	1.49270575293193	1.38429607473094	1.67430161771592	1.38120547239214	1.13369716721133	1.07945795347086	1.33613805941417	1.24147812928313	0.799289175175609	1.05365910323742	1.24147812928313	1.24147812928313	1.24147812928313	1.24147812928313	1.44081719987512	1.24147812928313	1.24147812928313	0.997155676094292	-1.6520538805245	NA	0.985624103904089	0.740004151005027	0.740004151005027	0.292704529498999	1.24147812928313	-0.531317342492474	1.32179240155069	0.61113274503888	1.141104704997	-0.33077481384013	1.51198627302325	1.51198627302325	1.51198627302325	1.38318277610705	NA	1.3823286834749	1.38292226188889	2.79053795047105	2.75105926626363	1.37359282545216	1.39017110982827	1.65211139974066	1.52351239026474	1.38238145340213	1.47297021471096	1.38220487630716	1.38238145340213	1.38009290586563	1.77101713201175	1.3868828688786	1.37359282545216	1.18364406797872	1.38238145340213	0.704635668194445	1.52351239026474	1.08401496072	1.77101713201175	1.52910755319077	1.39017110982827	1.38040170478272	1.37596131204759	1.45006889505147	1.362370191225	-1.05327141850546	1.98992058899782	1.38220487630716	1.71250202563009	1.39468213008354	2.55983293273982	1.5253102918272	1.77979546168376	1.48160598960446	1.38160603841278	1.76495760541916	1.37988457433109	1.36064584275904	1.57710860460995	1.79370864989502	0.963944247890516	1.63801636150037	1.38160603841278	1.29375488700808	1.15706179479719	1.29375488700808	1.362370191225	0.442482132836532	1.3326118786935	1.38657410760542	1.39309732131818	2.53443362106846	1.61858836616212	1.48517099643412	1.27010873098959	1.38892975316923	1.8679886114928	1.66117739495975	1.37315087088014	2.76406234308349	1.38147025800409	1.38133783966795	1.38134155037805	1.39017110982827	2.25747894276409	1.47543008176022	1.28647891224086	1.3882291527769	1.38245009609006	1.37733369816713	1.38202460315656	1.36581258749663	1.80232500238896	1.38215882380217	1.49270575293193	1.38004969040279	1.48154693210668	-1.2414721061242	1.37025750162705	2.59672856358796	1.37306905634271	2.4325089840962	1.38355308292843	1.72348007192319	1.38244612719291	NA	NA	1.41115159848841	1.38386586819877	1.38386586819877	1.38317852486518	NA	NA	NA	1.38318277610705	1.38332168872334	1.38283470947155	3.84554121282082	1.38171689781214	2.23227569499361	1.35985100240708	1.42189078580057	1.38077912493772	NA	NA	NA	4808.25018497046	NA
AMR_OXA.570	NA	2.7562236984037	1.44012512673369	NA	NA	NA	2.48852858923606	1.4399858857923	1.44098828753411	1.44128142314356	1.44213490976377	1.44164128716751	1.44028992141955	1.74820742067083	1.46068013453911	1.43861126030759	1.44215300311787	1.7239037678355	1.2036778002365	1.46056568557701	1.38413044162041	1.43984144541143	2.73118892292705	1.44070871188681	1.24394742872647	1.44047807535004	1.44104744249503	1.46068013453911	1.46418162222043	1.23001522671646	0.626063246824207	1.58118684323357	1.3221661973305	1.3703314962504	1.43424052289631	1.68097077431204	-0.0665261870816006	1.46068013453911	1.32902787631265	1.09930959666027	1.51389218890401	1.46056568557701	2.11627659438003	1.42659226287466	1.44017558053669	1.44173478823983	1.39465112393569	2.37287127730752	1.44047807535004	1.16012292625542	1.32902787631265	1.17912554700116	1.36559432325949	1.64389218048893	1.3221661973305	1.26714012163464	1.44061333274757	1.17673427616374	1.44436569265788	0.875839855598125	1.44017558053669	1.44215300311787	1.43855136887356	1.44084704478134	1.23540894522873	1.436043166945	1.24119076288493	1.58002122147287	0.192651550527885	1.32902787631265	1.32902787631265	1.32902787631265	1.31844360056205	1.28152503368637	1.43722519527335	1.42414454855473	1.46056568557701	1.59761373852073	1.70470824228713	1.36559432325949	2995.55061481383	1.42575442395842	1.62372196704745	NA	1.37023513398283	3.05251993190575	1.43920115734234	1.36564410627233	1.2407388259659	1.75136519229182	1.54081171238902	1.6835288749419	1.44052573839562	1.44426695357062	1.67454550606471	1.32902175754431	1.37023513398283	1.65619634583704	2.15990086929305	1.32902175754431	1.44172703543723	1.44100153542545	1.37023513398283	0.650618967430081	3.19055415300889	1.44111145469766	1.23176654961621	1.31104767306505	1.460547577962	1.02267020747388	1.43432685613411	1.46072656385136	1.86208093316989	1.35661866365272	1.47848443412162	1.96748225435352	1.24922940101512	-0.382719757540051	1.35912465456602	1.19535690037586	2.30605853642107	1.38147339835926	1.4417799297591	1.43163382992907	1.65927713823601	1.22500369181353	1.44292465701942	1.53609783030179	1.44843357926309	1.45261621479772	1.4399232458482	1.43855060057072	1.36713671706087	1.38912705873183	1.54081171238902	1.35912465456602	1.36896502090774	1.62572771980854	1.44650466114485	1.32646474170896	1.44556430871224	1.44041609306259	1.44161975597891	1.4434867441716	1.55201149180012	1.44650466114485	1.44334268405229	1.24206655463468	2.9864213266566	1.43998932819082	1.01076178338332	1.44034363053804	1.43855060057072	5.63619517467159	1.43930938863613	1.44058274206654	1.43849833837157	2.07702300150358	1.43893330418749	1.45048626312947	1.39636241388415	3.43125161318299	1.4424252744901	1.44972492356377	1.44161975597891	1.32902175754431	1.67983711464177	1.64961643648044	1.18204852280218	1.36896502090774	1.42659702105861	1.36896502090774	1.43196547574334	1.24280561560162	1.34074249115268	1.45512317501548	1.57060015622395	1.85440985654532	1.46072656385136	1.4406824248506	0.588057919050309	1.43466412416456	1.00894463883969	1.43974718768495	1.32221235085598	1.32902175754431	1.45104673129325	2.79310554715036	1.39763630785582	2.98288853336358	1.29495362042498	1.44138044054711	2.75623154519959	1.44843357926309	1.43955952236349	1.51029122694792	1.44112329630946	1.16204309562285	1.32221235085598	1.35912465456602	1.44249438451039	1.44001994670684	2.74846164384654	NA	0.992488867857076	1.44452290832168	1.61324534614275	0.636286182945154	1.43968596699325	1.40709294186778	1.96044177683088	1.66156848876324	2.60159388295491	1.23135371644743	1.44091236996827	1.44113342024879	1.32632301365325	1.4406824248506	0.270382461274798	2.4848825436625	1.36564410627233	1.19409314851325	1.43978553920773	1.95901905528359	1.36896502090774	1.44002235890687	1.42659702105861	2.75623154519959	1.44450517392781	1.44043353614195	1.5955244786722	1.39636241388415	1.44041166608693	1.43204609349935	1.44556430871224	1.44041166608693	1.45773705720047	1.46427609002421	1.36896502090774	1.44216417132966	1.57943007818806	1.43928389368519	1.17663959264185	1.1298821439741	1.35352072327028	1.32902175754431	0.831477558931236	1.12413024057686	1.32902175754431	1.32902175754431	1.32902175754431	1.32902175754431	0.0719225022176808	1.32902175754431	1.32902175754431	1.0709584928026	-1.72408729915811	7971.6634998608	1.02627957368735	0.85395448838331	0.85395448838331	-1.65543549697978	1.32902175754431	-0.570187890061791	1.38147339835926	0.625404112983851	1.24359630689017	0.481406493743279	1.46214906495096	1.46214906495096	1.46214906495096	1.44131519233348	NA	1.44045034004612	1.44056231780611	3.10461474949462	3.09158214222032	1.43172864123093	1.44842977538487	1.80147186020885	1.47842268700938	1.44046845843141	1.47081609922368	1.44027195832468	1.44046845843141	1.43819356175978	1.67626553040639	1.44577073848548	1.43172864123093	1.24248485045061	1.44046845843141	0.694162250567562	1.47842268700938	1.12774809845415	1.67626553040639	1.4888402874305	1.44842977538487	1.43842390021997	1.43500858866401	1.40864499553572	1.42046908992991	-1.1238807886555	2.23130787086538	1.44027195832468	1.61058868965569	1.45807753095806	2.9235588523129	1.72759679802089	1.66292965059	1.49247664952838	1.43977824779921	1.66804953653117	2.75331841016463	1.37868516583282	1.4317637829376	1.67502785853953	0.461259571011273	1.66953410595646	1.43977824779921	1.35663033513403	1.24333748721704	1.35663033513403	1.42046908992991	0.599813507361046	1.45892571945552	1.4452150568818	1.45363554087521	2.88770402095314	1.56579892638019	1.46705136380498	1.30615492978533	1.44902542184343	2.09525350914418	1.59434972696425	1.43135353563325	3.10056724945153	1.43952327723861	1.43938597649531	1.439599035347	1.44842977538487	2.59809492881849	1.32632301365325	1.34544360096356	1.4475985502121	1.4405877687711	1.43527867046708	1.44016433780014	1.40963752263848	1.69046154257504	1.44017496842014	1.36896502090774	1.43818332577807	1.49255546806648	-1.32908500866532	1.42847579436098	2.95400984650537	1.43089930479304	2.77031672388632	1.44403613572203	1.63130438596825	1.44052846553205	NA	6773.59793734845	1.55812967586835	1.44255234185091	1.44255234185091	1.44127140791256	NA	NA	NA	1.44131519233348	1.44100153542545	1.44087741573246	3.70950178233211	1.43972941312753	2.13036517172873	1.37462683998325	2.04198101985818	1.43872368179465	2675.04323071762	1455.76433236692	NA	NA	NA
AMR_OXA.573	NA	0.859843218864418	0.863489629584237	NA	NA	NA	0.942817169638371	1.12264126758301	0.864887002108588	0.866531725701866	0.865307855824458	0.865261259318174	0.863693271414994	1.59317585836095	0.842323556190269	0.861826928358603	0.862319603030995	1.25482066343187	1.09011536717421	0.848634439315664	1.10080322217051	0.863193113278419	0.867098225709392	0.86416978228608	0.669370467423448	0.863873851365101	0.864735880363679	0.842323556190269	1.14226634070105	0.942968586006287	-0.198055554378764	1.33507703399771	0.699989753134246	2.65353581633621	0.857016719153847	1.93158483002959	NA	0.842323556190269	0.695848042078582	1.11695216823703	1.2520447900094	0.848634439315664	1.93353224344982	0.847465755909276	0.863586166957659	0.865259599945575	1.10541158770759	2.51462933383875	0.863873851365101	0.607472997305341	0.695848042078582	0.587251561650028	0.780730493141107	1.29941426627427	0.699989753134246	0.89348293699474	0.863998025925344	0.617048084105124	0.867397143702657	0.557742754926182	0.863586166957659	0.862319603030995	0.86172503254086	0.864306894724359	0.622309242570866	0.856740068870428	0.671897801312694	1.14469516791851	0.579928648972175	0.695848042078582	0.695848042078582	0.695848042078582	1.04519827046091	0.279591138378048	0.860302049795948	0.845673203996646	0.848634439315664	1.1689172363512	1.53671499193237	0.780730493141107	NA	0.847680616114588	1.30980834582118	1.37023513398283	NA	2.21747794143078	0.862520816725698	0.780739038453947	0.651862012625295	1.58379080971803	1.04751931879124	1.59594829600827	0.864078387130548	0.867347559921481	1.31525900868229	0.695838584507816	2.65353581633621	1.49367712777373	1.5381166310494	0.695838584507816	0.864981645106257	0.863728845568333	2.65353581633621	NA	2.53702080336771	0.864556700547013	0.669513383852393	0.722481195615504	0.84873492882583	0.463283560362637	0.857003914189799	0.84224171838679	1.65859190892231	0.763885813074475	1.16338530593407	1.44863578843897	0.669096707206846	-0.194293825214487	0.775907947617888	0.519988389304786	1.8713176553667	0.800029996256751	0.865190929569433	0.854049336325445	1.3179185375754	0.369373705112692	0.866438800930217	1.20213134375159	0.867323079016275	1.17795789961222	0.863181685631671	0.860889608439686	1.08328656199524	0.805925565403831	1.04751931879124	0.775907947617888	1.1706795172628	1.41003500929274	0.868278821940946	2.4338546494195	0.868841169188842	0.86378429258846	0.863527505737351	1.18413779493581	1.08150946931355	0.868278821940946	1.23143413087113	0.666650065888921	3.24714734662612	0.863325619518964	0.464869889320728	0.863675901129686	0.860889608439686	1.21922877467909	0.862578012430935	0.86398460802569	0.861619758076698	1.39329530478989	0.862251090814773	0.867961524481824	0.816321874769924	0.810038295352335	0.865920214320565	0.871305293818016	0.863527505737351	0.695838584507816	1.53878943938281	1.36973250589556	0.875832520440491	1.1706795172628	0.847437228378558	1.1706795172628	0.854529651821132	0.660038038329621	0.978879981302446	1.12725047216871	1.39975449590613	0.0934581416326803	0.84224171838679	0.864138956420666	0.311975670646733	0.857473830880432	0.658661593808356	0.863171571446166	0.70002368252572	0.695838584507816	0.872661741697977	2.28543861291903	1.10633144193274	1.09785615498481	0.711014800261448	0.864881838151967	0.859862336104574	0.867323079016275	0.862932214588642	1.28643438474518	0.864629654855485	0.609809553288748	0.70002368252572	0.775907947617888	1.11257519315609	0.863339349050202	1.44728632631636	NA	0.669026537875269	0.866508266558475	1.47587687648623	0.165154772445896	0.863061546694085	1.11092024458867	1.69086900444608	1.30156314164569	1.99644005445409	0.913098020509393	0.86428058956659	0.8647087595686	2.12286932418341	0.864138956420666	0.301918078503809	2.06563187413927	0.780739038453947	0.859180628712332	0.863188130292016	1.72319416144307	1.1706795172628	0.863329281294601	0.847437228378558	0.859862336104574	0.862184035604915	0.863730632742717	1.25482062260811	0.816321874769924	0.863822227654313	0.854619981394541	0.868841169188842	0.863822227654313	1.06586232867415	0.903581653927092	1.1706795172628	0.862202903677342	1.23597300005237	0.862547302470317	2.53633060060111	0.540108122932481	0.950171582923829	0.695838584507816	0.524496103202374	0.482753838281232	0.695838584507816	0.695838584507816	0.695838584507816	0.695838584507816	0.345568631307715	0.695838584507816	0.695838584507816	0.422679276293804	-1.13081053360483	NA	0.490205121550957	0.563126025377392	0.563126025377392	0.518045335861935	0.695838584507816	-0.0430391708989604	0.800029996256751	0.114314880894504	0.674515976167319	-0.428635228754809	2.78742448813391	2.78742448813391	2.78742448813391	0.864832271096581	NA	0.863796960233433	0.864064909444328	2.27091238859858	2.25187347721767	0.854041175283756	0.867378604620629	1.42148411725015	1.1633489461989	0.863864768251672	1.14365986865553	0.863668737561508	0.863864768251672	0.861347820479412	1.49739736287341	0.868739802793862	0.854041175283756	0.688437889377766	0.863864768251672	2.057606507935	1.1633489461989	0.584329026434457	1.49739736287341	1.28476317787854	0.867378604620629	0.861557615032935	0.856545682791061	1.15593615441309	0.841658570986042	-0.482125161694782	1.81860216240194	0.863668737561508	1.46527612453097	0.871787962274179	2.13948345012072	1.17683579781498	1.5221466337425	1.03711360623355	0.863167353065756	1.49545059062348	0.860962353622723	1.09828970125222	1.30530853384154	1.54039438861739	0.590549187241102	1.15464695736223	0.863167353065756	0.763910704283276	0.679206997193472	0.763910704283276	0.841658570986042	0.314702235939012	1.0277239140612	0.868455866753495	0.874066066118676	2.08158919375816	1.31364059985019	1.16098292528534	0.926459719562689	0.870296909880063	1.49071182005511	1.36757633985283	0.853799059890581	2.26454534093416	0.862971877608275	0.862745486711766	0.862779223240473	0.867378604620629	1.95588317864016	2.12286932418341	0.766257980536065	0.870117917008458	0.864036511921051	0.858053332415747	0.863439376734578	1.10894152248085	1.563244505665	0.863612331577216	1.1706795172628	0.861288426742775	1.03707198012779	-0.69586329493392	0.850644824334382	2.14497330709781	0.853028150759507	2.01796084542445	0.862567732191248	1.49404282742924	0.864021995924291	NA	NA	1.12180170597418	0.862016375276536	0.862016375276536	0.864695767307911	NA	NA	6064.22309577694	0.864832271096581	0.863728845568333	0.864373515493541	1.33302277106642	0.86317372943325	1.876576744706	1.09650857362558	1.02733774773025	0.862024902890038	NA	1521.80012163192	NA	NA	-35834.4167675052
AMR_OXA.574	NA	2.39550807569536	2.38292492592164	NA	NA	NA	2.68337531688591	2.4883659234043	2.3855520979056	2.3858785499549	2.38872968027394	2.38707658230526	2.38387539301799	2.75404065848706	2.47061795750465	2.40041761789691	2.3651934626495	2.27349598552389	1.56279800649647	2.46841168290725	2.46053555991048	2.3818147739076	2.40086105194721	2.38479512986878	2.45217309265662	2.38335505324305	2.38585264119824	2.47061795750465	2.46435916985503	2.27461907044827	2.33364964573718	2.36924904004919	2.26894464887961	2.21747794143078	2.36394876608948	2.1142991490773	-0.328984599164685	2.47061795750465	2.19035344414338	2.48074817978635	1.87714812832846	2.46841168290725	2.28121462875231	2.3252314042025	2.38243343662582	2.39331880395188	2.46732524798022	43.9438284167584	2.38335505324305	2.37781931010785	2.19035344414338	2.10839491695491	2.22503675511622	2.65354201505099	2.26894464887961	2.15682583602648	2.3840222919912	2.92845530171588	2.39960358571582	2.87641594119681	2.38243343662582	2.3651934626495	2.37763632337827	2.38576749728565	3.2427616782079	2.39410271285405	2.4501350669986	2.40228958791194	-1.61407989298332	2.19035344414338	2.19035344414338	2.19035344414338	2.9842990459114	-0.727597976406461	2.37395588948974	2.33026727647164	2.46841168290725	2.18706409574317	1.02885919093573	2.22503675511622	22561.964086979	2.19056513885043	2.7029932879611	3.05251993190575	2.21747794143078	NA	2.37979380052051	2.22503371169914	2.4575882402227	2.78997592742018	2.39780510364217	2.79088539727753	2.3840868470777	2.39962260178132	2.49901121489555	2.19034681959598	2.21746224459248	2.68099363438899	2.84868131597188	2.19034681959598	2.39724067516013	2.3856704148866	2.21746224459248	2.26043236139087	3.38289531872351	2.3859206968176	2.75464329783825	2.05745358569103	2.46836763060256	3.78173620670153	2.36392066951576	2.47064284917099	1.84248822733006	2.25192844805686	2.70110559486743	2.49036440558884	1.83482456845314	-0.990238394409073	2.24141541187227	2.45157219543128	3.07456402575204	2.24126228166249	2.39328819916372	2.35514522917888	2.51595341276273	2.47546705518154	2.39520239510959	2.49037202890896	2.38053537127309	2.4786021734501	2.3818111611479	2.38798415578926	2.40751705860808	2.24068109536172	2.39780510364217	2.24141541187227	2.87303020332449	2.52972854257281	2.40720582450695	2.19511911046227	2.40619594723217	2.38341284200768	2.38515481648491	2.45684527619669	2.39573477666367	2.40720582450695	2.51134639805591	2.45637300064069	3.70218497377429	2.38178789341331	1.74881026582958	2.38334268884045	2.38798415578926	1.79353512836909	2.37973831781648	2.38502028056354	2.37797776592273	2.56416212877764	2.39826813819471	2.42629160126511	2.25036318212883	2.43967418926276	2.39243499472615	2.43477279433635	2.38515481648491	2.19034681959598	2.78349389140505	2.56592325504528	1.98743386272975	2.87303020332449	2.32521529444809	2.87303020332449	2.35757325274341	2.45721251947236	2.17912489493991	2.48614009669732	2.47048037743147	-0.453792728768667	2.47064284917099	2.38392623565295	-0.121382899563361	2.36629691990777	1.70021104498835	2.38130275123456	2.2688472449425	2.19034681959598	2.42795881551593	3.05687968688058	2.46625080048671	2.59543450346413	1.95396738845876	2.38721221451754	2.39557759323272	2.38053537127309	2.38105156132143	3.9391430923402	2.38581873140127	2.39387791454227	2.2688472449425	2.24141541187227	2.46221666646189	2.38246034695849	2.02756365037316	NA	3.93881515679388	2.4015303188089	2.55991932810795	-0.162709930654788	2.38147602008279	2.45443821507256	2.90590277042426	2.45127300158166	2.89507049715447	1.78001906948156	2.38692025086449	2.38646957620251	2.06230334440002	2.38392623565295	1.17999018627277	2.77975871333652	2.22503371169914	2.38859425485808	2.38174859850668	2.92672638232512	2.87303020332449	2.38531413218278	2.32521529444809	2.39557759323272	2.40002514348599	2.38365723358704	2.30928933936882	2.25036318212883	2.38323939647913	2.33341011009187	2.40619594723217	2.38323939647913	2.39547346737775	2.2137208925504	2.87303020332449	2.36518810564095	0.808582939554538	2.40360746246547	2.16858156126564	2.10442899329086	1.94457440517093	2.19034681959598	3.1249888587488	1.99277230111037	2.19034681959598	2.19034681959598	2.19034681959598	2.19034681959598	NA	2.19034681959598	2.19034681959598	1.93490411690314	-2.46699824846589	NA	1.81341146053749	3.63644465828446	3.63644465828446	-0.834629916442059	2.19034681959598	0.400537034991557	2.24126228166249	-0.208084476369456	3.2516486323682	1.42184710790368	2.59361519093206	2.59361519093206	2.59361519093206	2.38511044911505	NA	2.38386924934194	2.38564416282594	3.31854541707337	3.39326371164598	2.35518575056995	2.38045542620946	2.0083862571164	2.70102399479813	2.3838909541082	2.49512970286448	2.38332764996528	2.3838909541082	2.3778155574356	4.27880447969964	2.41068263113799	2.35518575056995	2.41297850704991	2.3838909541082	0.00189667915753232	2.70102399479813	2.04162052222295	4.27880447969964	4.50768423429039	2.38045542620946	2.377988953119	2.39343059853674	2.40509557390541	2.31144822785587	-1.99341122534321	3.14424162792878	2.38332764996528	4.75100763571468	2.45026468432742	4.02432456977399	2.12686335623638	2.68788563327477	2.56520315493007	2.38394821919312	2.67372006088214	2.40270585100245	2.48166532804574	2.89745174244413	2.73068531056769	1.66100613412801	2.35244227027456	2.38394821919312	2.25196863943248	2.43854985352074	2.25196863943248	2.31144822785587	-0.396878772789133	2.23991486167292	2.40669876309655	2.43302956866987	3.17187465072444	4.72718690952008	2.51119095317319	1.96207787868132	2.42189473693349	2.48428388572944	2.42331247759542	2.36555478448994	3.4078390428237	2.38139841285186	2.39728897054921	2.38097246923633	2.38045542620946	1.76912913458242	2.06230334440002	2.07535498426682	2.41845187843514	2.38450146321425	2.36775253091447	2.38291637338626	2.46674117467532	2.75829323924392	2.38308100153622	2.87303020332449	2.3778120435735	2.56522286481791	-2.19035328023247	2.35544528564693	3.14110067278293	2.34388558347686	3.20194949097744	2.39845015973086	2.58520050377884	2.38386754355498	NA	NA	2.39197143116792	2.38597628639201	2.38597628639201	2.38775849217013	4615.03680664682	29384.0201777753	NA	2.38511044911505	2.3856704148866	2.38659210374498	2.12897117822272	2.38127520821651	2.21889846015697	2.45415643678354	2.31677558159773	2.3783097905844	5807.69758422122	NA	NA	NA	NA
AMR_OXA.640	NA	0.948874671583645	0.95347962336789	5411.70139615369	NA	NA	1.11707951998991	1.23831107026624	0.954709462530874	0.955139938330726	0.955859033129692	0.955360149632465	0.953716009679132	1.69891453132058	1.14085892425551	0.951450925490434	0.956813163005606	1.40241438710324	1.23739074288317	1.08849720797558	1.21556792351676	0.953020641186733	0.958106035504007	0.95436797812697	1.17598472284661	0.953848685129283	0.954988290393701	1.14085892425551	1.25225860960384	1.06907392001746	-0.0728439840247867	1.41382294666242	0.769785153227587	0.862520816725698	0.945460156081175	2.1187765416724	-0.454741024807036	1.14085892425551	0.751893023326339	1.23895407714418	1.38774534815971	1.08849720797558	1.99525629253126	0.93641882247305	0.953571846246496	0.955585003268951	1.22034529888064	1.2357670730679	0.953848685129283	0.692821401962174	0.751893023326339	0.650839446091777	0.857926970077407	1.37339707704868	0.769785153227587	1.03786178559882	0.954185319321114	1.23969570098659	0.959182856427398	0.716820265978617	0.953571846246496	0.956813163005606	0.951264103441587	0.95454711220081	1.20547696222449	0.945034912683095	1.17281432284992	1.28368709045083	0.431100560140209	0.751893023326339	0.751893023326339	0.751893023326339	1.21336949087146	1.39027624907394	0.949583156966207	0.931764772768354	1.08849720797558	1.29931569676642	1.63642947137987	0.857926970077407	NA	0.934022565407928	1.38111126516747	1.43920115734234	0.862520816725698	2.37979380052051	NA	0.857844632411278	1.19307719410236	1.69394432750299	1.21728051387158	1.65914079188352	0.954201357738673	0.959226442244618	1.3978090011775	0.75188080976153	0.862557581132091	1.58255865247408	1.66352965601317	0.75188080976153	0.955476802707917	0.955628759041924	0.862557581132091	NA	2.72159253076431	0.954757685511137	1.2222491490616	0.793938257634369	1.08847037844641	0.521066233220798	0.94539884717341	1.1408500362162	1.69357868319029	0.839057751846719	1.22987366286301	1.574823687102	0.737166553565789	0.00269808982411434	0.851881937909172	1.24133653557513	2.01273987530242	0.879200834708521	0.955580425225888	0.941925678259781	1.4186985023661	1.22147133854319	0.957290709886653	1.32009004347499	0.963876267340299	1.36266005231499	0.953061323696718	0.951190195530496	1.19227617945853	0.885854304079578	1.21728051387158	0.851881937909172	1.22768373301119	1.48192032436505	0.96096679540001	1.09355739677938	0.960562536851628	0.953881944602197	0.953966832181651	1.28447636766153	1.23613743347141	0.96096679540001	1.32223124719701	1.18277691524567	3.33739678381412	0.953241040358305	0.538580603524307	0.953706056894603	0.951190195530496	3.52984347677165	0.952187251375579	0.954104739370057	0.951042386799456	1.51638566146236	0.951958735738831	0.953906591140253	0.898384824820847	0.901165173878445	0.956729189720504	0.959707497141878	0.953966832181651	0.75188080976153	1.64318794897211	1.44547288407867	2.13382112177104	1.22768373301119	0.936493426667172	1.22768373301119	0.94235965344777	1.18774310495385	1.11285762426388	1.24373020848618	1.48277281357844	1.36286920123392	1.1408500362162	0.954223089274442	0.486311537241414	0.946171360316696	0.848209510609708	0.953047597985329	0.769823958072699	0.75188080976153	0.963637898722809	2.46111749779179	1.22134740382588	1.17906819965899	0.782029195490112	0.955173546428199	0.948830035830598	0.963876267340299	0.952609548097542	1.39178262052711	0.954848763495818	0.695380018938264	0.769823958072699	0.851881937909172	1.22907684852473	0.953243047610854	1.84160409461841	8240.34017741909	0.855197781804568	0.958874088159942	1.57022415201666	0.265911416461169	0.952874861012288	1.22564352514587	1.82001098840911	1.37963003560282	2.13817400360665	1.09389812734553	0.954497443749851	0.954962992333304	1.79757037212688	0.954223089274442	0.46097206669857	2.17269386423121	0.857844632411278	0.94943806024158	0.953072799142605	1.84709973114721	1.22768373301119	0.953459799312765	0.936493426667172	0.948830035830598	0.951469925859024	0.953778625779418	2.62501150832339	0.898384824820847	0.953723059737176	0.945078902230079	0.960562536851628	0.953723059737176	1.20342951612891	0.966325398537147	1.22768373301119	0.956745752005232	1.37227894172321	0.952310624610246	0.719805265558349	0.619163869272368	1.12247616047244	0.75188080976153	0.625177872183316	0.551350766664347	0.75188080976153	0.75188080976153	0.75188080976153	0.75188080976153	0.181196062347716	0.75188080976153	0.75188080976153	0.489211613750999	-1.23857861459854	NA	0.565893888154307	0.675808166429331	0.675808166429331	0.349234772370441	0.75188080976153	-1.40884657061318	0.879200834708521	0.225419073847996	1.16234691239663	-0.385686944438619	1.34072499483311	1.34072499483311	1.34072499483311	0.954907122991319	NA	0.953871668742768	0.957190268777781	2.43622036378872	2.41382513708347	0.941885146354064	0.963746475536983	1.54009071684899	1.22986692453742	0.953816701653485	1.25397863360737	0.953651398307939	0.953816701653485	0.950934387113647	1.58971446489863	0.960009553101448	0.941885146354064	0.795365728543575	0.953816701653485	0.39094158836648	1.22986692453742	0.667763440528537	1.58971446489863	1.38886860916698	0.963746475536983	0.951107176307266	0.944927340629646	1.24389733269484	0.927478347595074	-0.550668856675682	1.95801261655642	0.953651398307939	1.55493983959442	0.947047460955317	2.29928349587147	1.28081793971252	1.62045975085157	1.13862140053352	0.953186534785081	1.58495776663913	0.950095444919161	1.21290242886636	1.37984776481946	1.63795550787317	0.748778919737324	1.15379256400237	0.953186534785081	0.839020961495475	1.14310708001085	0.839020961495475	0.927478347595074	0.362037747702642	1.1826094451485	0.96011940973676	0.9640923286711	2.23673130653832	1.39887973861042	1.26832157148328	1.06790071349326	0.959874682664482	1.62309178429076	1.44817753824255	0.941715643981057	2.42591251812288	0.952767842090036	0.952599792103985	0.952645095124452	0.963746475536983	2.1025224646676	1.79757037212688	0.840033371085994	0.961214131489296	0.954033698372235	0.946836431996551	0.953422485567869	1.2240183571946	1.66670596810502	0.953650742460232	1.22768373301119	0.950890430841285	1.13859703561441	-0.751889432245785	0.937711089670228	2.30703472535744	0.942251181231203	2.17973278618428	0.950911778891293	1.58617915178058	0.953939363672052	NA	10285.4215758126	1.26413624745908	0.955762509059335	0.955762509059335	0.955177266040612	NA	NA	NA	0.954907122991319	0.955628759041924	0.954531999487517	1.79873319458099	0.952990587592275	1.90037622210297	1.21125518502842	1.33789710040221	0.951629207154533	NA	NA	NA	3053.02304150501	NA
AMR_OXA.670	NA	0.855342595225657	0.858888959697414	NA	NA	NA	2.05224156652371	1.11030094574555	0.860003070709124	0.860285598920736	0.860876490049331	0.860494154524731	0.859028886890004	1.58708624970241	0.850335262957254	0.857116754926366	0.857446375381639	1.25241253907384	1.09085090673884	0.854390772866061	1.088213384138	0.858497414202536	0.862593833414475	0.859479276523629	0.674716264032583	0.859234232382265	0.859921610928541	0.850335262957254	1.13058795302938	0.928445576740814	1.06340994536202	1.3292245695632	0.695821312172315	0.780739038453947	0.852354685335735	1.4084150104362	NA	0.850335262957254	0.69297397732349	1.10189116356145	1.25374719493952	0.854390772866061	1.93754215472975	0.842639070346209	0.858907588764981	0.860628468135163	1.09284815481873	NA	0.859234232382265	0.59906997986414	0.69297397732349	0.583154251591793	2.64292731882806	1.29419655666462	0.695821312172315	0.882399799147992	0.859472628364818	0.648947417232499	0.862700270279383	0.547484286512416	0.858907588764981	0.857446375381639	0.857053704204846	0.859750257517813	0.65427078817487	0.85230215774253	0.674887729367024	1.13159800717547	0.569604597112705	0.69297397732349	0.69297397732349	0.69297397732349	1.04344735204113	0.276749295536998	0.855711188455297	0.840962052066138	0.854390772866061	1.13452114212875	1.54065148028215	2.64292731882806	NA	0.84291819158414	1.30485026731331	1.36564410627233	0.780739038453947	2.22503371169914	0.857844632411278	NA	0.666115107839553	1.57377535871432	1.02746779623519	1.55226830748782	0.859395053835554	0.862709532054894	1.31072531692609	0.692985970155473	0.780730493141107	1.48640879204042	1.53754905730584	0.692985970155473	0.860378107717454	0.859504508608886	0.780730493141107	NA	2.54606814320638	0.859913357396073	0.672653698895986	0.718233776878284	0.854464504060809	0.459519384288819	0.852325798094859	0.850292597009485	1.66094571865416	0.759392853402285	1.15875460494443	1.4415696271775	0.664900828864513	-0.195854721070693	0.77128845063062	0.626740108268134	1.85961821416844	0.795266917793632	0.860687363470257	0.849397890986741	1.30943501565787	0.623967042484096	0.861813899457405	1.18481815956026	0.862641256579227	1.12582358968685	0.858509854046147	0.856310794990153	1.07648027171222	0.801370452526589	1.02746779623519	0.77128845063062	1.16713207963992	1.39569079969006	0.86375132329762	0.95696510469837	0.864228607188362	0.859148804429942	0.862014697138616	1.17398005835962	1.06279422019256	0.86375132329762	1.21653313418487	0.673078435566249	3.21525654288084	0.85867267277702	0.457548642845048	0.859060956453662	0.856310794990153	0.65330260092605	0.857877094310204	0.859337139045215	0.856974433729531	1.38334924562537	0.857536534141802	0.864345378774196	0.811491930079203	0.804796829028888	0.861299642705943	0.867505291022665	0.862014697138616	0.692985970155473	1.52969683179601	1.36703694995651	0.867219357788393	1.16713207963992	0.842684281481577	1.16713207963992	0.849810437381264	0.670340771434953	0.967002151057308	1.11495447946871	1.39351724300388	0.0730885016691302	0.850292597009485	0.85948478386589	0.302194704797142	0.852816068994224	0.650127576658817	0.858503099852817	0.695788398536389	0.692985970155473	0.86854279592819	2.29862386777503	1.09378918992514	1.08504823055099	0.706648620972562	0.860169077873355	0.855353421409463	0.862641256579227	0.858214094319131	1.27577842836184	0.859911537248603	0.601438746966232	0.695788398536389	0.77128845063062	1.10032505062997	0.858687722125977	2.43311300018448	NA	0.662487403089546	0.861986356811666	1.4672663807451	0.149438956626483	0.858387187691673	1.09992998638542	1.67985881972965	1.29809090132105	2.00805063658065	0.90911338529941	0.859604988276252	0.859943724467476	0.718292428606066	0.85948478386589	0.301650236175215	2.07602788084916	2.64292731882806	0.847274987310971	0.858591330757652	1.71263617413776	1.16713207963992	0.858674466382107	0.842684281481577	0.855353421409463	0.857585555119584	0.859123080493494	1.24881506070008	0.811491930079203	0.859120109725359	0.849724068633045	0.864228607188362	0.859120109725359	1.05263643341511	0.897172404193847	1.16713207963992	0.857410829953735	1.23781360123139	0.857919131691131	0.623130802360697	0.532303858253598	0.94430730286111	0.692985970155473	0.517371491806151	0.476345708248661	0.692985970155473	0.692985970155473	0.692985970155473	0.692985970155473	NA	0.692985970155473	0.692985970155473	0.416439354739589	-1.13198380954278	3385.93888379006	0.482619768076562	0.548439830177067	0.548439830177067	-0.976083843153898	0.692985970155473	-0.0347557718229615	0.795266917793632	0.0964895959295881	0.676794050115451	-0.423430443541211	1.23497863338037	1.23497863338037	1.23497863338037	0.860075752372603	NA	0.859120983585922	0.860225763986426	2.28146099530379	2.26091591097362	0.849366759858311	0.862653655172046	1.41011808060961	1.15872640259565	0.859237169173468	1.1317590527395	0.85907012173191	0.859237169173468	0.856620138188437	1.48970601517337	0.86426701927985	0.849366759858311	0.684198221552115	0.859237169173468	0.263770594707021	1.15872640259565	2.36938137619163	1.48970601517337	1.27390953405226	0.862653655172046	0.856965929064941	0.852084652891253	1.15000865538789	0.836924578339907	-0.475713680294046	1.80909166809213	0.85907012173191	1.4574128622093	0.869461682927306	2.14257308653799	1.17217962884619	1.51367099411682	1.02635356732134	0.858469551355975	1.48591877214439	0.856495416823769	1.08566245974495	1.30028853278438	1.53211097763381	0.590598686150731	1.14483461721466	0.858469551355975	0.759416374873104	0.678835398915039	0.759416374873104	0.836924578339907	1.62418287367978	1.01589926616077	0.863945260709733	0.870182498631766	2.0855337168653	1.30601376630612	1.1498260107862	0.882339029817249	0.866203344293253	1.48836268946821	1.36157647024333	0.84910521790845	2.27370779898807	0.858239284286233	0.858081552038679	0.858136300342888	0.862653655172046	1.95183984494311	2.23137933791295	0.759420382424536	0.865824310424768	0.859298137434956	0.853543108229663	0.858803634264486	1.0963913409543	1.55420437302885	0.858915549599989	1.16713207963992	0.856592827608227	1.02630744142472	-0.692990139880342	0.845946213106467	2.14965512544526	0.848201665306856	2.0198040255018	0.858597706947228	1.48588916103525	0.859315988631844	NA	NA	1.10917055605012	0.857298041057518	0.857298041057518	0.860072441050149	NA	NA	3388.26198939958	0.860075752372603	0.859504508608886	0.859737645740182	2.23137933791295	0.858506370426982	1.87545015681883	1.08390139832634	3.55973570976217	0.857336619162398	5343.69778999821	3756.50550744134	NA	NA	NA
AMR_OXA.804	NA	1.1871591520926	1.19470902794749	NA	NA	NA	0.940957783992827	1.08615984184197	1.19748149285826	1.19821244624891	1.19857871356253	1.19795019849251	1.19494045872563	1.75250905519474	1.23015722982264	1.19136546888244	1.16705806529406	2.33343561255781	1.06483052271061	1.22926687943343	1.06073321739451	1.19433193074402	1.19973218430313	1.1960402086078	0.65055660563428	1.19568906735413	1.19701179414458	1.23015722982264	1.06755270196227	0.897169740509861	-0.398864100558942	1.22757202003287	0.598693173460688	0.651862012625295	1.18225528312101	1.45695286041071	NA	1.23015722982264	0.544097347715373	0.620904122291329	1.24832711319343	1.22926687943343	2.1256983204993	1.13543906826113	1.19508605294212	1.19797506346925	1.06613895367339	2.03775046639477	1.19568906735413	0.53720539401882	0.544097347715373	0.466624320720677	0.666115107839553	1.27967055434622	0.598693173460688	0.851741469001099	1.19591260365165	0.636897250897407	1.19663866587366	0.474020856656539	1.19508605294212	1.16705806529406	1.19139761066223	1.19631608608927	0.646212513774591	1.17662315424084	0.648197976150846	1.13805389004854	-1.02648661489115	0.544097347715373	0.544097347715373	0.544097347715373	1.05180260981178	-0.108850552061875	1.18845714847083	1.15571604726947	1.22926687943343	1.00206785670432	1.48696657312587	0.666115107839553	NA	1.16285991257528	1.00095555751899	1.2407388259659	0.651862012625295	2.4575882402227	1.19307719410236	0.666115107839553	NA	1.74231223740311	1.27351943672328	1.56987066495168	1.1958970934441	1.19662664444728	1.4117336001288	0.544074502585148	0.651775608335014	1.54666178943806	1.53597548588426	0.544074502585148	1.1955985797941	1.19813941814652	0.651775608335014	NA	2.74109258284681	1.19668557450158	0.645137169193156	0.627547831479149	1.22926262470858	0.321068819823335	1.18221540381565	1.23020175692423	1.58396337893724	0.655849528405503	1.00159323917985	1.43817955952209	0.56875475314546	0.772519883248384	0.668994588806892	0.63415773009207	2.0050963111574	0.670968565061584	1.19798830772974	1.17500372769654	1.20346081082286	0.64255860885133	1.19924105063962	1.26908065113415	1.18073699371249	1.23694890436848	1.19448382456125	1.182916264842	1.00630412761524	0.294463550244011	1.27351943672328	0.668994588806892	1.00789966990107	1.30860456717656	1.1939566184461	0.895450236050182	1.2012656339694	1.19576727921621	1.19682049882825	1.12073323446099	1.2812091790906	1.1939566184461	1.16345401049586	0.649767977391901	3.2319634630237	1.19465692311795	0.366789363324923	1.19513057607134	1.182916264842	5.09014384887144	1.19313407210445	1.19559866137637	1.19111572398213	1.38201007894535	1.19212911198912	1.1992282066592	0.598683676186532	0.713911889969863	1.19842586679309	1.21090492980261	1.19682049882825	0.544074502585148	1.68629240684911	1.25638475112382	0.712838234154754	1.00789966990107	1.13547081627262	1.00789966990107	2.51944465209252	0.650435913608644	0.925391643234355	1.09123803087354	1.29992784964578	-0.0364489151382443	1.23020175692423	1.19601015200884	0.239953926462315	1.18225571488266	0.632914795512761	1.19431036731758	0.598744609441596	0.544074502585148	1.20931507653516	2.51813130650077	1.06702170564621	2.40171038931283	0.615817249621792	1.19716878501643	1.18701497462779	1.18073699371249	1.19373247213919	1.23231010104612	1.19689555138221	0.539455174277172	0.598744609441596	0.668994588806892	1.07227833358473	1.19446490187443	NA	NA	0.630745066168238	1.19060863429915	1.41180196219619	0.0733340079781586	1.19404082337121	1.05977033298045	1.84473760503902	1.1392998214801	2.23963159157175	0.913480515872164	2.50693784592434	1.19692567925193	2.38720298218934	1.19601015200884	1.35084687954885	2.31234229606959	0.666160097289436	0.756413832207771	1.19432797145432	1.86041859148246	1.00789966990107	1.19270632173283	1.13547081627262	1.18701497462779	1.19192151946139	1.19530852805257	1.1408979477109	0.598683676186532	1.19551742965256	1.14904869016567	1.2012656339694	1.19551742965256	1.04691751524074	1.18787069798327	1.00789966990107	1.16706420942358	1.21316252179378	1.19301752021251	0.565794919305383	0.457388447925506	2.02903957450647	0.544074502585148	0.327516220891946	0.363981428960756	0.544074502585148	0.544074502585148	0.544074502585148	0.544074502585148	NA	0.544074502585148	0.544074502585148	0.292923898868264	-1.48547108254713	NA	0.396964651574795	0.431189579656155	0.431189579656155	-0.336875127804589	0.544074502585148	0.107847035122939	0.670968565061584	0.0320305475660019	0.649727589795454	1.02142272640234	1.18203979261893	1.18203979261893	1.18203979261893	1.19744521987102	NA	1.19523892703711	1.19665776674291	2.50378322118308	2.49963390531788	1.17512690643689	1.18069709043495	1.43521709979306	1.0016480801533	1.19556925707834	0.538399952036416	1.19514400754748	1.19556925707834	1.18978442418555	1.59625817122618	1.20300620910643	1.17512690643689	0.646803857590316	1.19556925707834	0.20889040233336	1.0016480801533	0.502666643175507	1.59625817122618	1.24177232172453	1.18069709043495	1.19118225777192	1.17845187062077	1.07020372198901	1.13934410555223	-0.36353993299522	1.94970612374806	1.19514400754748	1.38979762187811	1.21754916194021	2.35375966624528	1.01828294991218	1.64514240883981	0.791783662730996	1.19287006504497	1.5485367335025	1.18951324695057	1.05771130154083	1.1862400480723	1.67919900358697	0.478105806860489	1.04125719777225	1.19287006504497	0.655751435624278	0.648909607209405	0.655751435624278	1.13934410555223	0.0582269241656387	1.02252580092356	1.20149048305621	1.21329400253572	2.27337522017153	1.21873480023307	1.09377628051797	0.80655723294543	1.2101179646877	1.53393324148523	2.58215206123876	1.17236321373635	2.51673284500602	1.1935040151124	1.19296019777255	1.19350896634015	1.18069709043495	2.09947230148187	2.61284099725107	0.665042801176999	1.20633885412991	1.19558838571231	1.18432308386683	1.194728773474	1.06957924726988	1.71335330232959	1.19494471912319	1.00789966990107	1.18971271152964	0.791644487007533	-0.544073942163739	1.16725646409248	2.36859195180019	1.1563652128803	2.22419143419403	1.19310637816709	1.42386583505946	1.19571813454992	NA	NA	1.11447217589059	1.19799177998994	1.19799177998994	1.19675969286563	NA	NA	-4401.22186001805	1.19744521987102	1.19813941814652	1.19589709579549	2.61284099725107	1.19435769213424	1.98077710471337	1.05523795731319	NA	1.19205492985155	NA	NA	NA	NA	NA
AMR_OXA.896	2120.36767735802	1.69295726400973	1.69578944617899	NA	NA	NA	2.69198632214077	1.69711713987388	1.69801258129454	1.69860465166546	1.69955994384605	1.69872340771077	1.69611074909467	2.06581461436172	1.82283139618716	1.69282268292847	1.70178528964708	1.96447056029993	1.72051318267159	1.81531536116264	1.67333683105501	1.69513194495696	1.70386265876129	1.69700786194364	1.73724453688996	1.69634785102294	1.69786208668002	1.82283139618716	1.75168066796519	1.53225223574676	0.330942561327629	1.78995905488731	1.49520979298028	1.58379080971803	1.68437237214184	2.12392701532489	-1.91746379261959	1.82283139618716	1.51436525833109	1.75354852816817	1.92723650604122	1.81531536116264	2.49156435089918	1.67010330131477	1.69588264053754	1.69992124110659	1.67809215219662	2.42696953937078	1.69634785102294	1.41253349909355	1.51436525833109	1.32158761224872	1.57377535871432	1.83503743387585	1.49520979298028	1.51985736754422	1.69675032850849	1.6861172821451	1.70536586452228	1.12282389097114	1.69588264053754	1.70178528964708	1.69251344100399	1.69753168015094	1.74524968713856	1.69357390921682	1.73423341576344	1.79450902034173	-0.0274966641776154	1.51436525833109	1.51436525833109	1.51436525833109	1.7510560731741	1.01959181756161	1.69012207478661	1.66575617758914	1.81531536116264	1.68680492414427	2.07035627146579	1.57377535871432	NA	1.66943132321149	1.81574858511918	1.75136519229182	1.58379080971803	2.78997592742018	1.69394432750299	1.57377535871432	1.74231223740311	NA	1.82339436291535	1.96874139722895	1.6967466354122	1.70532535159796	1.8878803942734	1.5143517698435	1.58371027011296	1.96026590346692	2.10014726867017	1.5143517698435	1.69994636390023	1.69800094819641	1.58371027011296	1.46316733618552	3.19432797698442	1.69774121009979	1.8809631263634	1.49533105677151	1.81545409506496	1.11872664982652	1.68431405615377	1.82288890366287	1.9257888653008	1.55739783885468	1.68573848022423	1.96532321200257	1.40400614586272	0.298156439165667	1.55934494669414	1.74639312357631	2.2592519699613	1.59152084574014	1.6998279729802	1.67946390943441	1.92238779715619	1.75188321333595	1.70193511615203	1.83419432408003	1.7169817359791	1.89214405035996	1.69521632861991	1.69440425874603	1.58487092690678	1.61113102529659	1.82339436291535	1.55934494669414	1.66464982216206	3.61428948945593	1.71245629229032	1.54226181053313	1.70881868378009	1.69625413050281	1.69793435794166	1.74556537471395	1.82802249356413	1.71245629229032	1.74783594797673	1.73969983171828	3.57418165810417	1.69537835113515	1.199557151388	1.6961010733511	1.69440425874603	1.50072058428272	1.69395919410585	1.70029389678326	1.69241901498386	1.96368240506268	1.69339413244404	1.73292369628357	1.61695888018383	1.58380177203182	1.70077544693697	1.7224141005398	1.69793435794166	1.5143517698435	2.02813935511276	1.87406505655576	1.35361324543196	1.66464982216206	1.67018085947831	1.66464982216206	1.68033133549588	1.74160033662473	1.55025047090594	1.70230442546071	1.80628973044814	0.768501527590142	1.82288890366287	1.69685049648477	0.946033883601671	1.68521044481264	1.33930426937385	1.69504824088397	1.49519325422069	1.5143517698435	1.72507979205379	2.95030531123472	1.67862137271624	2.70135520505997	3.27207635767169	1.69839911328075	1.69288105940839	1.7169817359791	1.6947293152602	1.75222105192358	1.69785698151481	1.41543720705863	1.49519325422069	1.55934494669414	1.68985592287114	3.00208911290062	3.55646333436794	NA	1.32532166943061	1.70730514601349	1.87684826554909	2.2309961935982	1.6948976082544	1.64995172352183	2.13721152291095	1.86662282499734	2.68766823032785	1.61629426031778	1.69746705233265	1.69800613986908	4.38308799559323	1.69685049648477	0.684990210925583	2.75776637606104	1.57387303235218	1.47260275721586	1.69524624750366	2.22646601861359	1.66464982216206	1.69586415630078	1.67018085947831	1.69288105940839	1.69634253066733	1.69633179716528	1.7741148946792	1.61695888018383	1.69623821674901	1.67731923827716	1.70881868378009	1.69623821674901	1.68078042722457	1.71757331258147	1.66464982216206	1.70172790653515	1.89604312628838	1.69410431590043	1.44505161977139	1.34062928229336	1.6442316890063	1.5143517698435	1.01272803681081	1.33101792735552	1.5143517698435	1.5143517698435	1.5143517698435	1.5143517698435	0.44222659852051	1.5143517698435	1.5143517698435	1.2569830538749	-1.91241131556523	NA	1.21976335278897	1.09798780433444	1.09798780433444	-0.670266536820056	1.5143517698435	-0.715339446926942	1.59152084574014	0.94780890720353	1.73125237653077	0.135807877212342	1.76974010369932	1.76974010369932	1.76974010369932	1.69787122893888	NA	1.69636942350516	1.69787532038083	2.8997273730919	2.84716200884667	1.67938950823594	1.71697556763023	1.92667520987419	1.68573907159141	1.69646202479003	1.75469988225378	1.69604583179157	1.69646202479003	1.69194081020957	1.9923565946383	1.71001721684128	1.67938950823594	1.6711186457923	1.69646202479003	1.21884161482147	1.68573907159141	1.36610788430911	1.9923565946383	1.78492821346361	1.71697556763023	1.69237419203423	1.69069045591339	1.68306740927193	1.65896914675075	-1.33084998725126	2.20109767110163	1.69604583179157	1.87277722958086	1.7593942048839	2.63379397111877	1.65153643401072	2.00805228474371	1.70205505411753	1.69520025526291	3.85298205374353	1.69598481930776	1.67074451170111	1.66082955140496	2.02686310266749	1.03948406083727	1.97850522735462	1.69520025526291	1.5573919866707	1.72372154602069	1.5573919866707	1.65896914675075	1.01586651990949	1.68807086654539	1.70757416833655	1.73368450919959	2.6098286780218	1.79565028657409	1.76344532044747	1.53849026679488	1.7227828209239	2.1066926968568	1.81843223152299	1.67934041794168	2.86450240612927	1.69472926017394	1.69437763128782	1.69450364042012	1.71697556763023	2.37021544907585	NA	1.53779617408072	1.71555803655392	1.69666067322452	1.6863278023256	1.69573293667359	1.68208312365959	2.04468382405106	1.69597447667759	1.66464982216206	1.69199722338376	1.70201360480159	-1.5144072418433	1.67417077735106	2.67733645577158	1.67747144655695	2.53308724289517	1.7161298406519	1.88241233924515	1.69665032854157	NA	NA	1.7619939630579	1.69899412053509	1.69899412053509	1.69822531543947	NA	15163.2060552722	1859.49363539852	1.69787122893888	1.69800094819641	1.69744602404879	NA	1.69507980076106	2.14829621571936	1.66911327501079	1.63226403744711	1.69313226979244	NA	NA	3229.00300023015	NA	NA
AMR_OXA.926	NA	1.21274745094307	1.219389221444	NA	NA	8522.12932513141	1.06524849601187	1.29263326230169	1.22247501537962	1.22360075437232	1.2237414146198	1.22279835879113	1.219736427202	1.83289613813984	1.24012981594133	1.21574510602415	1.21120649411183	1.40175606421074	1.18632870448802	1.23820974418476	1.26869868935898	1.21882163545211	1.22678019069201	1.22071490932393	1.25198356831859	1.22016827058381	1.22198428873657	1.24012981594133	1.33376464675629	1.10008331338458	-0.076998549755528	1.50513004400936	0.863654442944827	1.04751931879124	1.20560778400094	2.23683650350176	-0.456987371365891	1.24012981594133	0.710938883043833	1.32277923594705	1.36561368192544	1.23820974418476	2.14765537280847	1.17719297346975	1.21959162661825	1.22333029129766	1.27374166621446	5.50093275841213	1.22016827058381	0.771850198663279	0.710938883043833	0.715247316729201	1.02746779623519	1.50264315431383	0.863654442944827	1.04937058061448	1.22055658794447	1.32720251788123	1.22591163044858	0.702095560162783	1.21959162661825	1.21120649411183	1.21558462533815	1.22126744221758	1.28760428489552	1.20657438352218	1.24700987326854	1.31613405912101	-0.67348408402539	0.710938883043833	0.710938883043833	0.710938883043833	1.16561934869741	0.345632945858981	1.21252634649433	1.18083439339714	1.23820974418476	1.23289903463318	1.67786316540929	1.02746779623519	NA	1.18585715203058	1.50334294284169	1.54081171238902	1.04751931879124	2.39780510364217	1.21728051387158	1.02746779623519	1.27351943672328	1.82339436291535	NA	1.76778607160979	1.22059259635416	1.22588601214638	1.5322117515121	0.711023233285006	1.04748722011075	1.68258485295914	1.71678640127367	0.711023233285006	1.22234276389725	1.22175515193162	1.04748722011075	NA	2.75107598670083	1.22150407275861	1.3078180935954	0.910949651469066	1.23812737925458	0.575964957875223	1.20570064816555	1.24001179378974	1.83913929741077	0.999764246608436	1.31876317539486	1.6305222104388	0.819607045212021	-0.110978616065556	1.00021849735902	1.32185984240058	2.08492367493839	1.06052651167694	1.22341717489644	1.19897508288814	1.56165687419717	1.30539295635438	1.22539680965068	1.44934797107912	1.22495758395826	1.49635178590116	1.21883437704268	1.21244004824673	1.2345663476502	1.09553777880205	2.79409307023779	1.00021849735902	1.29215398181922	1.58670919308053	1.22772473696353	1.11654553840815	1.23000241259579	1.22021949801724	1.22312426909471	1.36125113411743	1.34482080272286	1.22772473696353	1.39663069534968	1.26094222498342	3.36809327133768	1.2191276297464	0.593937093187852	1.21994968088129	1.21244004824673	0.699546496979298	1.21742868285299	1.22045164981017	1.21547458524789	1.57746412825765	1.21663531085831	1.23365336192908	1.10208069574142	1.06461626381635	1.22438512869834	1.23923298052891	1.22312426909471	0.711023233285006	1.77148012542345	1.55789515596474	0.997180498009237	1.29215398181922	1.17722225972998	1.29215398181922	1.20015156163108	1.26712054172635	1.1325600796153	1.2977078691149	1.57350364963333	0.232956095190854	1.24001179378974	1.22071907818507	0.466812922876338	1.20636385265249	0.858120866724054	1.21859496868847	0.863562447591785	0.711023233285006	1.24020954182339	2.48555403167822	1.27468375087722	1.25706869257278	0.888898809410526	1.2223163690516	1.21267225657568	1.22495758395826	1.21826309555201	1.45725830266256	1.22185738537449	0.775273135811672	0.863562447591785	1.00021849735902	1.28219190744495	1.21903294021843	4.41308209499606	NA	0.799167309140985	1.22370881744694	1.66442992738089	0.294706852254157	1.2185933451204	1.27296932957897	1.93051550372864	1.503985648938	2.17353983871069	1.04043099630343	1.22082792903193	1.22185585060512	NA	1.22071907818507	0.36591641458521	2.26367735744611	1.02745756535825	0.992814255922047	1.21882355239585	1.95265890718807	1.29215398181922	1.2184137307708	1.17722225972998	1.21267225657568	1.21757068093616	1.22005361879774	1.42813321448238	1.10208069574142	1.22010322138586	1.18992860880536	1.23000241259579	1.22010322138586	1.23213947266481	1.22135909016781	1.29215398181922	1.21120255057388	1.35663301947453	1.21742944914582	0.807589797419443	0.682406057523375	1.09162749005167	0.711023233285006	0.644389182509225	0.591465636302446	0.711023233285006	0.711023233285006	0.711023233285006	0.711023233285006	NA	0.711023233285006	0.711023233285006	0.534440925913319	-1.57691818529814	NA	0.623684159154782	0.691392089928726	0.691392089928726	-0.930234935990971	0.711023233285006	-0.142455853820325	1.06052651167694	0.253257646714817	1.23304973264443	-0.364091050590247	1.41485153620621	1.41485153620621	1.41485153620621	1.22211187297385	NA	1.22003066550761	1.22253486319464	2.46724725173111	2.43372458834207	1.19893426818211	1.22493573511968	1.61808286696909	1.31865676746174	1.22013069600445	1.34012528423716	1.21986022799948	1.22013069600445	1.21457683450629	1.71712138762355	1.23107496695565	1.19893426818211	0.838704631641494	1.22013069600445	1.98507791789143	1.31865676746174	0.738436489881614	1.71712138762355	1.46232963861273	1.22493573511968	1.21542928878868	1.20636628370419	1.31089524452735	1.16935877567608	-0.590835750001235	2.03690105593801	1.21986022799948	1.65125649749411	1.24850313208762	2.31498312305337	1.31815553064908	1.7462474673647	1.26774144228354	1.21817709097286	1.70775909050269	1.21555374210471	1.26607258792219	1.4646324159122	1.76868443676802	0.653619369332165	1.27470805526304	1.21817709097286	0.999720832458642	1.20236217761226	0.999720832458642	1.16935877567608	0.373478977987323	1.18901416895567	1.22964197675589	1.24472258181752	2.27245764634573	1.48968097167177	1.35215269923275	1.01992241366526	1.23774904710585	1.67039803745857	1.54343666617148	1.1982774347728	2.44585954854505	1.21808341568367	1.21758174841706	1.21796186996742	1.22493573511968	2.15514721442197	2.22537278237176	0.987573355432928	1.2349331455831	1.22040047915823	1.20805950271843	1.21945222564284	1.27750924902574	1.79704467590928	1.21966934758984	1.29215398181922	1.21454806312088	1.26775610809871	-0.710940098955128	1.19212259308801	2.32535794362756	1.19115068674649	2.20937412620269	1.22355801086322	1.68133810609394	1.22032742691126	3010.7837929002	NA	1.29076252651896	1.22368486313707	1.22368486313707	1.22210010103179	NA	NA	2311.82132640827	1.22211187297385	1.22175515193162	1.22112292240173	2.22537278237176	1.21873008664151	2.12223744913026	1.26420402671647	NA	1.21639734506961	NA	NA	NA	NA	NA
AMR_PDC.170	NA	1.65708698758613	1.66051979783837	NA	NA	NA	2.46278883576673	1.59704614232876	1.66250049824969	1.66248108334355	1.66369622449733	1.66297178795304	1.66089828109115	1.97633436433791	1.71550598156032	1.65813051452849	1.65936218197854	1.76930871078644	1.16499105152349	1.71277373841147	1.57093986590429	1.66014158075534	1.66632622613395	1.66151942474082	1.54706471092948	1.66106483357324	2.90942138286671	1.71550598156032	1.67507045550636	1.42334908915848	0.22641650895239	1.74391092192491	1.48460743071317	1.59594829600827	1.65109263514862	1.69233013274662	NA	1.71550598156032	1.52392349513261	1.6784108926317	1.53174896440633	1.71277373841147	2.05237397750278	1.63529336773365	1.66059893567034	1.66345035607493	1.57599334528174	0.946410556160923	1.66106483357324	1.37324886965178	1.52392349513261	1.31445677322149	1.55226830748782	1.79726457078557	1.48460743071317	1.42085567741697	1.66127632641103	1.67625430413058	1.66650872143045	0.987999613906051	1.66059893567034	1.65936218197854	1.65791596230162	1.66181202759603	1.60829219112812	1.65488764920977	1.53484020794583	1.68837831698669	-0.692512144275587	1.52392349513261	1.52392349513261	1.52392349513261	1.35485396625848	1.04850340810639	1.65579311544527	1.63499742784588	1.71277373841147	1.52922289414718	1.68018324055605	1.55226830748782	NA	1.63832277339889	1.77671816430956	1.6835288749419	1.59594829600827	2.79088539727753	1.65914079188352	1.55226830748782	1.56987066495168	1.96874139722895	1.76778607160979	NA	1.66136665840712	1.66642641732341	1.84712301266149	1.52393762004267	1.59592380511307	1.88914343720807	2.0726418372609	1.52393762004267	1.6631733181844	1.66320318455386	1.59592380511307	1.74489276417789	3.0228320242039	1.66211342532319	1.66923619547709	1.47999521351826	1.71286496986888	1.1136153561089	1.65119136805265	1.7154599814741	1.36496556242741	1.53765736213728	1.65255825956141	1.94194707798793	1.39455914092653	-0.592542346645271	1.53872092661033	1.67098315170419	3.83083356542922	1.56792539162217	1.66344543954222	1.64667011513818	1.86844212738689	1.65825010158569	1.66521805634884	1.77635896657737	1.67022203901817	1.77708235214329	1.6600980646973	1.65726852001251	1.52019332922487	1.58520915771887	1.76774403044684	1.53872092661033	1.55495257107896	1.78957784988592	1.66978689444459	1.26526996550821	1.66941128099005	1.66107018420132	1.66253614756803	1.66523663912019	1.77430217595951	1.66978689444459	1.66377101995049	1.54808546692218	3.27552106649495	1.66028978149577	1.17604921390228	1.66085484045259	1.65726852001251	NA	1.65912988604705	1.66130502701241	1.65768441000139	1.91519427026157	1.65862493759933	1.67962242528535	1.5898734251957	1.56018562851448	1.66418057862047	1.67855789563514	1.66253614756803	1.52393762004267	1.93364799583348	1.81023295071732	1.31670895932571	1.55495257107896	1.63531113060657	1.55495257107896	1.64755659903601	1.56028325414733	1.46900679408357	1.60294056729377	1.75500216969282	0.636864315314999	1.7154599814741	1.66147308774157	0.784933900721022	1.65155628633506	1.09405481288176	1.66001034957174	1.4846187737601	1.52393762004267	1.67955358476552	2.71256299217496	1.57686230262241	2.72006615465706	1.46561415704051	1.66254238741438	1.65701771452854	1.67022203901817	1.65971724005171	1.6826735158242	1.66224315473269	1.37571031138619	1.4846187737601	1.53872092661033	1.58943338189727	1.66035941249352	2.56824261714491	NA	1.04749872756973	1.66636109862957	1.81407111142627	0.820334447767534	1.66506230427903	1.5705538428439	2.03575123009771	1.82036647461494	2.53990700626002	1.28233056777716	1.66168807159558	1.66226523644788	NA	1.66147308774157	1.80956943201817	2.48500000453755	1.55223388400846	1.39396503644379	1.66008643524829	2.03933815947338	1.55495257107896	1.66021353519629	1.63531113060657	1.65701771452854	1.66010307081486	1.66090406730211	1.73703319812079	1.5898734251957	1.66101104672437	1.64258732232804	1.66941128099005	1.66101104672437	1.5792341022592	1.69128164040917	1.55495257107896	1.65940426873591	1.59434618300318	1.65911701635145	1.4395279154073	1.31468150864747	1.41471586636897	1.52393762004267	0.96450561676339	2.45665061677064	1.52393762004267	1.52393762004267	1.52393762004267	1.52393762004267	-0.0737722861007912	1.52393762004267	1.52393762004267	1.24522652861784	-1.90028494474543	NA	1.19319906254191	1.03070878216955	1.03070878216955	1.22021413912318	1.52393762004267	-0.691639742837773	1.56792539162217	3.13155062895806	1.53718870306535	0.232235094484513	1.7322941397492	1.7322941397492	1.7322941397492	1.66231446514494	NA	1.66096152986473	1.66370351713043	2.85291490512028	2.83408655623678	1.64673077591889	1.67023497896689	1.85213036690416	1.65258186291664	1.66115698474722	1.68572032765448	1.66075935372973	1.66115698474722	1.65720350964523	1.91583403511695	1.67027196372215	1.64673077591889	1.51211312148965	1.66115698474722	0.956020959088996	1.65258186291664	1.33078872285389	1.91583403511695	1.69939726337946	1.67023497896689	1.65777520434385	1.65346171631902	2.68145532076338	1.62835626147195	-1.31893898638475	2.14839571342132	1.66075935372973	1.81599867186056	1.69516639011979	2.66034769280849	1.62761827551793	1.922943388813	1.67243834779053	1.65993129784954	1.89672963581635	1.65915977114741	1.56831486525799	1.61465802828026	0.174870718735522	0.168636631119774	1.58119644019422	1.65993129784954	1.53766876837515	1.5293831908099	1.53766876837515	1.62835626147195	1.04372059910005	1.56261994184617	1.6688323367818	1.68449856933967	2.6237669960688	1.74195948142645	2.80056852377017	1.41966571858124	1.67774174608939	2.04960296407452	1.76822410844331	1.64643959703977	2.84773587564862	1.65957254372	1.65927640006293	1.65949403094527	1.67023497896689	2.38107282761856	5.56419884731281	0.818793677985388	1.67399991304095	1.66130071158972	1.65275726129763	1.66049211559564	1.58074046278636	0.101814719575665	1.66071670197913	1.55495257107896	1.65726674109507	1.67237824284366	-1.52394699700297	1.64224993664383	2.69297736119774	1.64298831576093	2.54012383548905	1.66970559168924	1.82719340928033	1.66120562728192	NA	NA	1.65750931148072	1.6643343388492	1.6643343388492	1.66240461829832	NA	NA	3981.63839546194	1.66231446514494	1.66320318455386	1.66184837091012	5.56419884731281	1.66003729033178	1.64592858716875	1.56642339673018	NA	1.65835543689788	NA	3025.27663872237	NA	NA	NA
AMR_PDC.450	NA	0.950798646660008	0.955447919862255	NA	NA	NA	1.12418741777932	1.24053191569924	0.957337887192007	0.957013311484166	0.958116035756495	0.957284568249296	0.955653304875806	1.70741779650071	1.15213614439623	0.953449352794441	0.959061310962667	1.40652388156112	1.25002515449242	1.10267454505343	1.21773297040846	0.954986191677918	0.960256913437793	0.956234746928116	1.17933031715946	0.955771164313258	0.957008493996537	1.15213614439623	1.25449079404274	1.07157038464417	1.01443839866418	1.41549063811602	0.771257013664895	0.864078387130548	0.947282948187875	2.12707787605642	-0.652987351327704	1.15213614439623	0.752909592523495	1.24121951108418	1.39511375438443	1.10267454505343	2.99866804619934	0.938362463389568	0.955465065815938	0.957571701336733	1.22251643014302	0.886030499838222	0.955771164313258	0.694542614920796	0.752909592523495	0.65221474084127	0.859395053835554	1.37480963288819	0.771257013664895	1.04085875182987	2.64069682992214	1.24175322840165	0.961186972233942	0.720468896521469	0.955465065815938	0.959061310962667	0.953100411185449	0.956630021148021	1.20812959720676	0.947004860447138	1.17620496738767	1.28642516398774	-0.633487819375734	0.752909592523495	0.752909592523495	0.752909592523495	1.22109488909134	0.323172135903492	0.951389434062493	0.9335675278225	1.10267454505343	1.28415537751963	1.64621026871958	0.859395053835554	NA	0.93590165861815	1.38249588344401	1.44052573839562	0.864078387130548	2.3840868470777	0.954201357738673	0.859395053835554	1.1958970934441	1.6967466354122	1.22059259635416	1.66136665840712	NA	0.961297862343275	1.3993725293343	0.752962981821935	0.863998025925344	1.58464607684294	1.66699726612895	0.752962981821935	0.957593520912313	0.958314951469364	0.863998025925344	NA	2.728832031833	0.956697763313659	1.22444462792113	0.795378047492693	1.10268342776749	0.522249142949878	0.947338146211231	1.1519643372113	1.71817717287866	0.840489009069043	1.23118955359162	1.57779277576591	0.738552748819207	1.11002091770734	0.853385386668228	1.2435863454777	2.01708772102957	0.880881222065983	0.957516071063545	0.943720634719669	1.42080764544051	1.22399036534998	0.959326321043604	1.32208887709676	0.966382161685753	1.36548405099031	0.954973658993379	0.953010791001462	1.19456902828242	0.887522696583165	1.22055658794447	0.853385386668228	1.22885094778403	1.48360243839	0.963175170312333	2.24892475577492	0.962707663824792	0.955894337863669	0.954783992036784	1.28644876150033	1.23925117371294	0.963175170312333	1.32418414713135	1.18599940082833	3.3491433529938	0.955261000518435	0.540081564050862	0.955625590149859	0.953010791001462	NA	0.954261252216843	0.956100484753729	0.952949490027199	1.51905370991283	0.953866109328136	0.956197347361047	0.900026171541307	0.903227969092814	0.958600731374256	0.962070581330946	0.954783992036784	0.752962981821935	1.64574037569661	1.4472527151911	0.95430407066121	1.22885094778403	0.938311720015816	1.22885094778403	0.944322520006656	1.19084173782697	1.11562434918033	1.24601475216067	1.48448435301489	0.247095103137164	1.1519643372113	0.956097794866071	1.62222908573772	0.947909340048517	0.854363001016438	0.954875017489495	0.771230392305951	0.752962981821935	0.966159914124065	2.46931248783069	1.22352642022059	2.33841141410177	0.783527036948109	0.957257703044395	0.950897482875105	0.966382161685753	0.954707147679651	1.39390140675661	0.95673265210742	0.697118915615744	0.771230392305951	0.853385386668228	1.23127930802419	0.955154375595578	3.67928265709976	NA	0.862209678836665	0.961009337311795	1.5722990915189	1.77170611282267	0.954890185267637	1.22793655848619	1.82357634746823	1.38116116563903	2.11246344580746	1.10133877903317	0.956526584719144	0.956953124164165	1.79650264807651	0.956097794866071	0.536400994578932	2.17624991595956	0.859472628364818	0.951147617929064	0.955048480607267	1.85048444716591	1.22885094778403	0.955399560489477	0.938311720015816	0.950897482875105	0.953420168763444	0.955745911932874	1.33167908459629	0.900026171541307	0.95568711830315	0.947112216170178	0.962707663824792	0.95568711830315	1.20619867580045	0.966693544103153	1.22885094778403	0.959122734743782	1.37868143122196	0.954239573424266	0.721432305162958	0.620810542785421	1.12803035061151	0.752962981821935	1.72755605301272	0.552696043908319	0.752962981821935	0.752962981821935	0.752962981821935	0.752962981821935	0.187140351967194	0.752962981821935	0.752962981821935	0.490545997382679	-1.25002909426944	NA	0.567427745302318	0.677951432633627	0.677951432633627	-0.796363527027288	0.752962981821935	-0.110690053381346	0.880881222065983	0.227519533978962	1.16604202336249	0.73954020640488	1.34736897062894	1.34736897062894	1.34736897062894	0.957026201101925	NA	0.955892650541525	0.954631301862186	2.44130546964696	2.41789870989115	0.943747211339174	0.966368570768838	1.54270552631845	1.23124381080711	0.955868846440241	1.25591988235737	0.955528199584933	0.955868846440241	0.952655969703523	1.5915837433616	0.962084985149268	0.943747211339174	0.852437565312907	0.955868846440241	0.392797387338252	1.23124381080711	0.669513782771337	1.5915837433616	1.39107210105303	0.966368570768838	0.953094842891902	0.946779705721935	1.24573837155072	0.929288691470409	-0.552122696310159	1.9617993496564	0.955528199584933	1.55692912480692	0.949834502190655	2.30374810112197	1.28341016809533	1.6227487040247	1.14058402274234	0.955141698252716	1.58695848049759	0.95210542997363	1.2151634882946	1.38139681760866	1.64012347468385	1.90215206453592	1.14558019075787	0.955141698252716	0.840528870601307	1.14737220801968	0.840528870601307	0.929288691470409	0.36382319202312	1.18610780055318	0.96212117277147	0.966592550728558	2.24175061400715	1.40064875265486	1.27045890582749	0.986665369200413	0.962144620361409	1.62652486265334	1.44991478040656	0.943649466170506	2.42989744837118	0.954545832185269	0.954345558053414	0.954510169130471	0.966368570768838	2.10680597182713	1.5730121035815	0.841704869671681	0.963335560993333	0.955988204550807	0.948785060336484	0.955487411131413	1.22631943306508	1.66924604967371	0.955487739447741	1.22885094778403	0.952694389809498	1.14049775924478	-0.752939236909725	0.939553076809671	2.31167277468168	0.944275603025582	2.18455517493356	0.952962763154975	1.58821612470112	0.955974039710079	NA	NA	1.26705513981372	0.959566135727728	0.959566135727728	0.957049004672946	NA	17682.8693301634	NA	0.957026201101925	0.958314951469364	0.956538952394376	1.5730121035815	0.95494371592352	1.91542279554968	1.21345084726493	0.567263912452353	0.953444108215021	NA	NA	13791.9781448886	NA	NA
AMR_PER.4	2868.9673571809	0.956293949471922	0.960695119601116	-12530.7410436989	NA	-32105.2446742932	1.09719624106944	1.24120545497405	0.962558017517135	0.961375494912618	0.963538450289129	0.962937848243176	0.960932698931464	1.71170667531045	1.14707052864658	0.958411102273078	0.965697339065318	1.39785826010478	1.1954168423662	1.09626287188061	1.21812001507947	0.960206153378374	0.966221334648928	0.961540783585342	1.17916068967387	0.96094626557697	0.9623801663445	1.14707052864658	1.25658359880476	1.06873310096676	1.02062605859068	1.41855502442155	0.774166655148724	0.867347559921481	0.951922455908558	2.13871104435315	-1.08513377765351	1.14707052864658	0.755166321575038	1.24329373961198	1.36885749741092	1.09626287188061	1.99253613005101	0.943238143148301	0.960799230380472	0.963154171485199	1.22303248723359	NA	0.96094626557697	0.696973533194915	0.755166321575038	0.655075845787593	0.862709532054894	1.37826107896365	0.774166655148724	1.03509697686368	0.961297862343275	1.24440626189114	2.69438000476377	0.709824772339809	0.960799230380472	0.965697339065318	0.958209437501452	0.961877472601416	1.20935237081199	0.953067639195755	1.17594162646196	1.28506982985345	-0.647250089407805	0.755166321575038	0.755166321575038	0.755166321575038	1.19125926226272	0.323651836617254	0.956422071006158	0.937840137313333	1.09626287188061	1.22386135790185	1.61301013492919	0.862709532054894	24903.7667314045	0.940165634870754	1.38590831895128	1.44426695357062	0.867347559921481	2.39962260178132	0.959226442244618	0.862709532054894	1.19662664444728	1.70532535159796	1.22588601214638	1.66642641732341	0.961297862343275	NA	1.40299860158627	0.75516917603936	0.867397143702657	1.5896926277681	1.66695121219116	0.75516917603936	0.963300028913232	0.961161367282828	0.867397143702657	4.59615304439687	2.74976939460167	0.962002465934602	1.22678651003922	0.798423918636761	1.09632905886257	0.524803890708124	0.951897098500202	1.14709018588388	1.5478481735958	0.843737313414995	1.23406981910855	1.57816733557948	0.741604912666175	1.27713571374984	0.856697806387392	1.24550323622826	2.03175912309753	0.88436567861326	0.963207479121049	0.948242181503773	1.42527863087095	1.22568275730552	0.965079174044737	1.32494827582317	0.974280984986773	1.36896474740763	0.960167431358539	0.958747350682117	1.19374754655397	0.890961914401927	1.22591163044858	0.856697806387392	1.23170707240414	1.4872675060691	0.970325607822859	1.09234188430882	0.969239159131146	0.961176679850189	0.96160362248759	1.28849836058272	1.24399436489533	0.970325607822859	1.32626197163239	1.18611946466259	3.31940264264959	0.960240528665083	0.541814895021691	0.960900886564575	0.958747350682117	NA	0.959285845922905	0.961395849120746	0.958156510774853	2.71776639522359	0.958928661542067	0.967086806367696	0.903749089510918	0.908850431730275	0.964232136754845	0.970978296072012	0.96160362248759	0.75516917603936	1.65268756188901	1.45079952617008	0.954910417198874	1.23170707240414	0.943250371750458	1.23170707240414	0.948834915508923	1.19124535067787	1.11124868061284	1.24665599980074	1.48780280036199	0.238891619717008	1.14709018588388	0.961262454889624	0.478831464511217	0.952667501910113	0.832718260488677	0.959995916385833	0.774186999915945	0.75516917603936	0.974697176169821	2.48585584081405	1.22392471579013	1.20492725576225	0.786664725966787	0.962570601634064	0.956131941142316	0.974280984986773	0.959837392347017	1.39536699196499	0.962145639024723	0.699549525716011	0.774186999915945	0.856697806387392	1.23177160669645	0.96053156407943	NA	NA	0.836709380429322	0.967772272990802	2.81877020897797	0.266155806527719	0.959986129258214	1.22756500260745	1.83400395975631	1.38467427282305	2.12818841497139	1.07390813921137	0.961950991958368	0.962266513332612	NA	0.961262454889624	0.311733541784954	2.19595101944675	0.862700270279383	0.951205701273435	0.960141039346205	1.86077643813609	1.23170707240414	0.960806589651128	0.943250371750458	0.956131941142316	0.959067392170234	0.960892166980111	1.33466522128409	0.903749089510918	0.960930691389862	0.952317422776164	0.969239159131146	0.960930691389862	1.20341762848347	0.964832544755832	1.23170707240414	0.965760784108976	1.35845983838213	0.959251631689866	0.724254607356801	0.622822997200123	1.11048735507468	0.75516917603936	1.73865823041476	0.554396699622545	0.75516917603936	0.75516917603936	0.75516917603936	0.75516917603936	0.234070666817432	0.75516917603936	0.75516917603936	0.4922342156589	-1.34160332456734	NA	0.56926187639994	0.674378975675005	0.674378975675005	0.483699830379682	0.75516917603936	-0.110949116862672	0.88436567861326	0.225286057801672	1.16506630874176	0.742773751260697	1.34270244060957	1.34270244060957	1.34270244060957	0.962069223671853	4679.65075067464	0.961153259329556	0.964477247876926	2.45976729481334	2.43416918453686	0.948224385379934	0.974265878550773	1.54595591799658	1.23407724366613	0.961170915506588	2.53246645191602	0.960792386593483	0.961170915506588	0.957925775383666	1.59712937949128	0.968742117154214	0.948224385379934	0.695424030074933	0.961170915506588	0.391542684950937	1.23407724366613	0.671765847468372	1.59712937949128	1.39316198273052	0.974265878550773	0.958122751890995	0.952369793286764	1.2473007177363	0.933562344196405	-0.553799159492347	1.97326553259063	0.960792386593483	1.56060500441067	0.966815640611239	2.31866914642711	1.28133375980846	1.62862936387137	1.14401245339957	0.960403857960529	1.59192547723049	0.957612602868009	1.21552292218224	1.38428426642192	1.64681671992705	0.627941581115452	1.17773994394873	0.960403857960529	0.843766004761727	1.14478090853205	0.843766004761727	0.933562344196405	0.360599702776614	1.17936941348175	0.96859222141195	0.976703862983054	2.25705256602544	1.40360614226738	1.27291413441097	0.956846402921888	0.970431917675826	1.62619693379254	1.4532481529585	0.948257925381426	2.44636009027883	0.959786885328137	0.959538667210454	0.959642833802646	0.974265878550773	2.11937291915403	4.98269953762291	0.845107113501456	0.970860524174782	0.961346030819079	0.953539392951881	0.960749287489241	1.22661551371246	1.67687925261156	0.960819585660064	1.23168226306602	0.957879417894601	1.14404390903611	-0.755119237078179	0.944082043786148	2.3269597983868	0.949400343889325	2.19865225521282	0.960976662434231	1.59200579838124	0.961321189010163	12932.8437237734	NA	1.26412272347995	0.962573420051078	0.962573420051078	0.962513414322859	NA	NA	3364.31697424539	0.962069223671853	0.961161367282828	0.961890011497814	4.98269953762291	0.960118914587131	1.76658022119102	1.21372239788145	NA	0.958523296648544	NA	1999.22074464429	NA	NA	NA
AMR_PLN.1	NA	1.3951389522968	1.39888698943094	NA	NA	NA	1.16359620219687	1.37087555564599	1.40020520452999	1.39919169633926	1.40098188810674	1.40058817727617	1.39903508293983	1.89466525362831	1.40009899264935	1.39716903501862	1.39990530908262	1.49623806742751	1.28538575183612	1.40226863859821	1.34392077490699	1.39855286157384	1.40254261502042	1.3994926905288	1.38140264599068	1.39921938663567	1.40016101445645	1.40009899264935	1.45553096590591	1.15908708797929	-0.0443264221724341	1.63436369871017	1.25140315203664	1.31525900868229	1.39210107327795	1.64474411333586	-0.770608686896258	1.40009899264935	1.24357260088444	1.45307590315943	1.46561004210902	1.40226863859821	2.30926481001492	1.38173759789459	1.39881437930564	1.40046710521858	1.34956921005105	0.374893515368257	1.39921938663567	1.09128584332397	1.24357260088444	1.07872821909762	1.31072531692609	1.65745194906241	1.25140315203664	2.17589440426664	1.3993725293343	1.45137702793543	1.40299860158627	0.760106534830095	1.39881437930564	1.39990530908262	1.39700903166829	1.39968535482129	1.42556635880241	1.39203143037075	1.37403006713038	1.40138118804176	0.40216421156382	1.24357260088444	1.24357260088444	1.24357260088444	1.26760567765797	0.363580364551808	1.39554558694173	1.37972760565937	1.40226863859821	1.37423534324149	1.88085272937629	1.31072531692609	NA	1.38208487727421	1.65846980493546	1.67454550606471	1.31525900868229	2.49901121489555	1.3978090011775	1.31072531692609	1.4117336001288	1.8878803942734	1.5322117515121	1.84712301266149	1.3993725293343	1.40299860158627	NA	1.24360368237112	1.3152765910318	1.80469944567966	1.74587181387045	1.24360368237112	1.40018843492546	1.39938055530882	1.3152765910318	4.19141055041217	2.97822071032054	1.39990033679472	1.42767972554156	2.4043712224157	1.40214261735729	0.586683918760603	1.39203524923302	1.40014877847244	2.00335779240705	1.30230011943508	1.51691326105968	1.71105494064072	1.17020017778832	-0.0205278796261579	1.30245311970797	1.4462887309673	2.05236000177948	1.33146737235031	1.40054222183902	1.38883590583983	1.68472036227248	1.44110225671025	1.40186175738455	1.54746954600965	1.40696602257404	1.53322926917082	1.39855459198813	1.39611221044372	1.30253598402894	1.33790407397864	1.53226437401209	1.30245311970797	1.31505339262812	1.71332070110737	1.40458597477886	1.17672132790994	1.40440525606299	1.39917228922379	1.40057434476716	1.46863419892651	1.54551290212489	1.40458597477886	1.49745654847722	1.39536877047778	3.4084421801149	1.39867649860175	0.611474757410858	1.39906775100662	1.39611221044372	1.26199494543443	1.39788587494836	1.39939164396244	1.39681876712999	1.6675728444542	1.39749470088199	1.40600250739317	1.34557066657143	1.33159858574479	1.40119238515718	1.40673473732083	1.40057434476716	1.24360368237112	1.84570396747021	1.69694238632734	1.03500135365618	1.31505339262812	1.38174886142372	1.31505339262812	1.38922704615474	1.40366318539746	1.19567893893931	1.37682985484585	1.68856786886624	1.36735414497309	1.40014877847244	1.39946640198406	1.5955243659981	1.39244248071075	0.886088913465921	1.39847136242858	1.25143339064846	1.24360368237112	1.40887638942557	2.70664772279462	1.35054127624043	2.39706001170962	1.22630860040894	1.40032856872281	1.39498883451648	1.40696602257404	1.39825651708866	1.54769584813223	1.40000010445041	1.09392123030817	1.25143339064846	1.30245311970797	1.35990360664183	1.39863709957392	2.25616578809858	NA	0.890832288389726	1.40248389162289	1.76423127724523	0.330125287757202	1.39835445033289	2.43811550558742	1.96026523959742	1.66054520454994	2.33880954290082	1.14017786126351	1.39967847019956	1.40009744002253	1.92269999051519	1.39946640198406	0.448833586526243	2.46269896461762	1.31067079914972	1.03386226960436	1.3985442852759	1.97417313256586	1.31505339262812	1.39859948964545	1.38174886142372	1.39498883451648	1.39735195840921	1.39914599290788	1.59306462922725	1.34557066657143	1.39910751902676	1.38835299090614	1.40440525606299	1.39910751902676	1.30576090548811	1.41526082110099	1.31505339262812	1.39981152903456	1.45909051836398	1.39788205237423	1.10902155227548	1.04001676773428	1.17944111409986	1.24360368237112	0.676636331969418	1.04264725484083	1.24360368237112	1.24360368237112	1.24360368237112	1.24360368237112	-0.55538890435346	1.24360368237112	1.24360368237112	0.980222945789268	-1.66875430020952	9599.82324902077	0.636499856752143	0.729372047377437	0.729372047377437	0.379981074987772	1.24360368237112	-0.168131837887909	1.33146737235031	0.291741148343241	1.34608553698577	-0.347454328374608	1.51318094842497	1.51318094842497	1.51318094842497	1.40011993192494	NA	1.3991837536942	1.40072300638162	2.64219041468935	2.56277019154555	1.3887430719153	1.40701526175103	1.70810275417001	1.51690224748483	1.39925886137631	1.46395409365959	1.39901621907438	1.39925886137631	1.39653774563696	1.8162580795545	1.40428219040594	1.3887430719153	1.15871045556931	1.39925886137631	0.461560379963639	1.51690224748483	0.985390580471093	1.8162580795545	1.56210578790736	1.40701526175103	1.3968704006975	1.39148918276573	1.39678238088994	1.37521865549651	-1.04217402959968	2.01125441486855	1.39901621907438	1.75782091070895	1.41239469546618	2.32515363246636	1.39121584817702	1.83568728042707	1.46288684309892	1.39848329046452	1.80943352894302	1.39619705754788	1.34092325728462	1.5978524305582	1.85148491954819	0.748586903026163	1.27225185387568	1.39848329046452	1.30223542307703	1.25365603116032	1.30223542307703	1.37521865549651	1.4773702484309	1.26591590618242	1.40393286301753	1.41103341763158	2.31741791479198	1.61833703182976	1.47413062612528	1.07394466138789	1.40677168943724	1.71049459845647	1.67082274414013	1.38817113703331	2.579278864695	1.39810074756797	1.39801581939903	1.39813143723682	1.40701526175103	2.10462649426288	7.19115699403711	1.28585642915429	1.40589920427575	1.39942709347199	1.39318168653185	1.39886825981107	1.35377147091931	1.86925130780729	1.3990204870946	1.31504047135228	1.3965594953638	1.46294430551604	-1.24354405124505	1.38495622681449	2.37151142816434	1.38715723524764	2.21145754610437	1.40019841370746	1.7801295688089	1.39938868911727	NA	NA	1.37169386834461	1.39811123753158	1.39811123753158	1.40026843189807	NA	NA	NA	1.40011993192494	1.39938055530882	1.39973650409976	7.19115699403711	1.39844340173445	2.23350494789308	1.33863524434057	NA	1.39729013604937	NA	NA	NA	NA	NA
AMR_PST.2	27713.3727548034	0.750331070356524	0.752541178451677	5329.20092721911	NA	NA	2.04094703470786	1.03032798664031	0.753530318779882	0.754826783487967	0.754068451046526	0.753699530126252	0.752661519273579	1.52389304900342	0.759693648359364	0.751400249377685	0.750870265921676	1.24549436549483	1.11605462166012	0.760112023606462	1.00528590525378	0.752377893445578	0.755170226735015	0.752993131620568	0.544252301859544	0.752790867910122	0.753369826921363	0.759693648359364	0.535256667452251	0.841346195105138	-0.364995021730144	1.28564365290705	0.628606381786822	0.695838584507816	0.748083678369277	1.42374271191736	-1.23739078689321	0.759693648359364	2.59878606774561	0.543060650626205	1.27266309848387	0.760112023606462	1.94245496359836	0.741086289574221	0.752634297938067	0.753829216102023	1.01056833104212	8.81510601141614	0.752790867910122	0.472188631524825	2.59878606774561	0.535297800875465	0.692985970155473	1.22703868299035	0.628606381786822	0.818957221620823	0.752962981821935	0.540595301165437	0.75516917603936	0.495539043520941	0.752634297938067	0.750870265921676	0.751314442918919	0.753192822204328	0.543503108561297	0.748420462924316	0.542209219689629	1.07259781057375	-0.995213226578231	2.59878606774561	2.59878606774561	2.59878606774561	1.05147586443644	0.226102648744294	0.750400904207927	0.740156590152111	0.760112023606462	1.17612656452772	1.58074010880107	0.692985970155473	NA	0.741279921514752	1.24147812928313	1.32902175754431	0.695838584507816	2.19034681959598	0.75188080976153	0.692985970155473	0.544074502585148	1.5143517698435	0.711023233285006	1.52393762004267	0.752962981821935	0.75516917603936	1.24360368237112	NA	0.695848042078582	1.43871249544771	1.54480571020542	2.59878606774561	0.753678465409074	0.753558607062586	0.695848042078582	0.888177335050016	2.46296601019217	0.753279954365012	0.541311654669702	0.646532819758233	0.760130224225514	0.429846259354288	0.748100001671854	0.759651830850789	1.68138772535616	0.679458263497836	1.0862124447547	1.43519403002848	0.603667016999966	-0.190989568756799	0.690990931051684	0.53862838152065	1.8371371820026	0.708080658601031	0.753838735864757	0.746016581965844	1.24535024811362	0.544318305844346	0.754649425990443	1.16101480780748	0.754267674889817	0.743965502751776	0.75233486714975	0.750868701454012	1.02327573623012	0.711199839236339	0.710938883043833	0.690990931051684	1.09590817785221	1.3435564997356	0.755808456526591	0.909329523135162	0.756297525726934	0.75276889839277	0.753625805275781	1.09513095850958	0.777608187849495	0.755808456526591	1.14524927797447	0.543987588516701	2.98277340583054	0.752440834374012	0.358355684824851	0.752697985921486	0.750868701454012	1.45820096526127	0.751890421799178	0.752890782501253	0.751271744105539	1.36161611645163	0.751678667780451	0.757333298877853	0.719425505882356	0.713822277877221	0.754267123540177	0.759212328821873	0.753625805275781	2.59878606774561	1.47228717661507	1.30407715560104	0.812595509295367	1.09590817785221	0.741064912467272	1.09590817785221	0.746262002182719	0.5444589374125	0.918366856583804	1.03641476642113	1.36417260068408	-0.0443615230200389	0.759651830850789	0.752959154037914	0.201690305113374	0.748394042235406	0.62426369163929	0.752293428519251	0.628589276543457	2.59878606774561	0.759499521899684	2.25548148365197	1.01198716514964	2.15014359627721	0.637240019485528	0.753502404890785	0.750342895272754	0.754267674889817	0.752141164599338	1.23343872013049	0.753322526456031	0.474087532774723	0.628589276543457	0.690990931051684	1.02058833363794	0.752452662528725	NA	NA	0.653618481415848	0.754594973600959	1.4421925264315	-0.0549254087701386	0.752267467767678	1.03567068007792	1.63855272185434	1.2238649494081	1.99075450714674	0.908341414605732	0.753147426078994	0.753375871232771	NA	0.752959154037914	0.327193116828927	2.05315831825241	0.69297397732349	0.732196202947152	0.752331115018005	1.68144558465838	1.09590817785221	0.752408288456005	0.741064912467272	0.750342895272754	0.751917973180831	0.752707435783085	1.18959037072853	0.719425505882356	0.752808961305026	0.746002111799225	0.756297525726934	0.752808961305026	0.98765082533853	2.83858769157552	1.09590817785221	0.7508336121616	1.25833161951607	0.751876724824879	0.490617618234726	0.419317254518246	0.93332466859208	2.59878606774561	0.479334914637588	2.36630837905846	2.59878606774561	2.59878606774561	2.59878606774561	2.59878606774561	0.415623524055242	2.59878606774561	2.59878606774561	2.26370800379576	-1.06174900358248	2748.99411135324	0.378138560043863	0.461039349090912	0.461039349090912	-0.983606278678408	2.59878606774561	0.06011184020342	0.708080658601031	2.30181358727183	0.543276789732935	1.06159404799705	1.16812606263825	1.16812606263825	1.16812606263825	0.753475207534237	NA	0.752767117765255	0.753465445616155	2.23937017359059	2.22169325177271	0.746017893040013	0.754244754277512	1.35460654960505	1.08620971921889	0.752769368710364	0.542025718789329	0.752623945487173	0.752769368710364	0.751065141749801	1.4349089348585	0.756409662233543	0.746017893040013	0.541936573168734	0.752769368710364	0.0378466956860556	1.08620971921889	0.455464181265341	1.4349089348585	1.21611278615438	0.754244754277512	0.751242152055125	0.74823026933549	1.07191766124675	0.737329173999022	-2.36384897513739	0.539588381382588	0.752623945487173	1.42983815337858	0.761603492086265	2.11867325220777	1.19891990222386	1.46028508929769	0.821127675713537	0.752290058911123	1.43369997295591	0.751185952604766	1.00252112938925	1.25848342390997	1.47764670125648	2.13462356049174	0.980311641990591	0.752290058911123	0.679487985511766	0.542339853679246	0.679487985511766	0.737329173999022	0.166562489017107	0.970111454877761	0.756116795985236	0.760765900934901	2.06731348109736	0.403949924823036	0.540887242792609	0.836123999036397	0.758185237988492	1.48791821159303	1.31895286655482	0.745886020644361	2.23244281422548	0.75215546184634	0.751960753762265	0.752087289730899	0.754244754277512	1.9444256366849	1.35161498584419	0.67986251190615	0.757617484612416	0.752849201876667	0.748832276205348	0.752582465342822	1.0151563600605	1.4979700175772	0.752615241996875	1.09590903934997	0.751041291145233	0.821091935921117	-2.59885905595091	0.743572055948221	2.12359321384019	0.745149538628844	2.00271587795324	0.752923089945151	1.46566536087207	0.752891990048311	NA	NA	1.05590404515919	0.752732885352052	0.752732885352052	0.753475312449337	NA	6748.85864052181	5164.76964497585	0.753475207534237	0.753558607062586	0.753167477425141	1.35161498584419	0.752324233287487	1.88488060034625	1.00027960795966	1.10234862146494	0.751557593429645	6118.25620316389	2758.52812965847	NA	NA	NA
AMR_Pseudomonas.aeruginosa.catB6	NA	0.859843218864418	0.863489629584237	NA	NA	NA	0.942817169638371	1.12264126758301	0.864887002108588	0.866531725701866	0.865307855824458	0.865261259318174	0.863693271414994	1.59317585836095	0.842323556190269	0.861826928358603	0.862319603030995	1.25482066343187	1.09011536717421	0.848634439315664	1.10080322217051	0.863193113278419	0.867098225709392	0.86416978228608	0.669370467423448	0.863873851365101	0.864735880363679	0.842323556190269	1.14226634070105	0.942968586006287	-0.198055554378764	1.33507703399771	0.699989753134246	2.65353581633621	0.857016719153847	1.93158483002959	NA	0.842323556190269	0.695848042078582	1.11695216823703	1.2520447900094	0.848634439315664	1.93353224344982	0.847465755909276	0.863586166957659	0.865259599945575	1.10541158770759	2.51462933383875	0.863873851365101	0.607472997305341	0.695848042078582	0.587251561650028	0.780730493141107	1.29941426627427	0.699989753134246	0.89348293699474	0.863998025925344	0.617048084105124	0.867397143702657	0.557742754926182	0.863586166957659	0.862319603030995	0.86172503254086	0.864306894724359	0.622309242570866	0.856740068870428	0.671897801312694	1.14469516791851	0.579928648972175	0.695848042078582	0.695848042078582	0.695848042078582	1.04519827046091	0.279591138378048	0.860302049795948	0.845673203996646	0.848634439315664	1.1689172363512	1.53671499193237	0.780730493141107	NA	0.847680616114588	1.30980834582118	1.37023513398283	2.65353581633621	2.21746224459248	0.862557581132091	0.780730493141107	0.651775608335014	1.58371027011296	1.04748722011075	1.59592380511307	0.863998025925344	0.867397143702657	1.3152765910318	0.695848042078582	NA	1.49367712777373	1.5381166310494	0.695838584507816	0.864981645106257	0.863728845568333	2.65353581633621	NA	2.53702080336771	0.864556700547013	0.669513383852393	0.722481195615504	0.84873492882583	0.463283560362637	0.857003914189799	0.84224171838679	1.65859190892231	0.763885813074475	1.16338530593407	1.44863578843897	0.669096707206846	-0.194293825214487	0.775907947617888	0.519988389304786	1.8713176553667	0.800029996256751	0.865190929569433	0.854049336325445	1.3179185375754	0.369373705112692	0.866438800930217	1.20213134375159	0.867323079016275	1.17795789961222	0.863181685631671	0.860889608439686	1.08328656199524	0.805925565403831	1.04751931879124	0.775907947617888	1.1706795172628	1.41003500929274	0.868278821940946	2.4338546494195	0.868841169188842	0.86378429258846	0.863527505737351	1.18413779493581	1.08150946931355	0.868278821940946	1.23143413087113	0.666650065888921	3.24714734662612	0.863325619518964	0.464869889320728	0.863675901129686	0.860889608439686	1.21922877467909	0.862578012430935	0.86398460802569	0.861619758076698	1.39329530478989	0.862251090814773	0.867961524481824	0.816321874769924	0.810038295352335	0.865920214320565	0.871305293818016	0.863527505737351	0.695838584507816	1.53878943938281	1.36973250589556	0.875832520440491	1.1706795172628	0.847437228378558	1.1706795172628	0.854529651821132	0.660038038329621	0.978879981302446	1.12725047216871	1.39975449590613	0.0934581416326803	0.84224171838679	0.864138956420666	0.311975670646733	0.857473830880432	0.658661593808356	0.863171571446166	0.70002368252572	0.695838584507816	0.872661741697977	2.28543861291903	1.10633144193274	1.09785615498481	0.711014800261448	0.864881838151967	0.859862336104574	0.867323079016275	0.862932214588642	1.28643438474518	0.864629654855485	0.609809553288748	0.70002368252572	0.775907947617888	1.11257519315609	0.863339349050202	1.44728632631636	NA	0.669026537875269	0.866508266558475	1.47587687648623	0.165154772445896	0.863061546694085	1.11092024458867	1.69086900444608	1.30156314164569	1.99644005445409	0.913098020509393	0.86428058956659	0.8647087595686	2.12286932418341	0.864138956420666	0.301918078503809	2.06563187413927	0.780739038453947	0.859180628712332	0.863188130292016	1.72319416144307	1.1706795172628	0.863329281294601	0.847437228378558	0.859862336104574	0.862184035604915	0.863730632742717	1.25482062260811	0.816321874769924	0.863822227654313	0.854619981394541	0.868841169188842	0.863822227654313	1.06586232867415	0.903581653927092	1.1706795172628	0.862202903677342	1.23597300005237	0.862547302470317	2.53633060060111	0.540108122932481	0.950171582923829	0.695838584507816	0.524496103202374	0.482753838281232	0.695838584507816	0.695838584507816	0.695838584507816	0.695838584507816	0.345568631307715	0.695838584507816	0.695838584507816	0.422679276293804	-1.13081053360483	NA	0.490205121550957	0.563126025377392	0.563126025377392	0.518045335861935	0.695838584507816	-0.0430391708989604	0.800029996256751	0.114314880894504	0.674515976167319	-0.428635228754809	2.78742448813391	2.78742448813391	2.78742448813391	0.864832271096581	NA	0.863796960233433	0.864064909444328	2.27091238859858	2.25187347721767	0.854041175283756	0.867378604620629	1.42148411725015	1.1633489461989	0.863864768251672	1.14365986865553	0.863668737561508	0.863864768251672	0.861347820479412	1.49739736287341	0.868739802793862	0.854041175283756	0.688437889377766	0.863864768251672	2.057606507935	1.1633489461989	0.584329026434457	1.49739736287341	1.28476317787854	0.867378604620629	0.861557615032935	0.856545682791061	1.15593615441309	0.841658570986042	-0.482125161694782	1.81860216240194	0.863668737561508	1.46527612453097	0.871787962274179	2.13948345012072	1.17683579781498	1.5221466337425	1.03711360623355	0.863167353065756	1.49545059062348	0.860962353622723	1.09828970125222	1.30530853384154	1.54039438861739	0.590549187241102	1.15464695736223	0.863167353065756	0.763910704283276	0.679206997193472	0.763910704283276	0.841658570986042	0.314702235939012	1.0277239140612	0.868455866753495	0.874066066118676	2.08158919375816	1.31364059985019	1.16098292528534	0.926459719562689	0.870296909880063	1.49071182005511	1.36757633985283	0.853799059890581	2.26454534093416	0.862971877608275	0.862745486711766	0.862779223240473	0.867378604620629	1.95588317864016	1.33302277106642	0.766230980153593	0.870155059179513	0.864001006954956	0.858149778799285	0.863519772107824	1.10892071330719	1.56327301027296	0.863621318538018	1.17061687620094	0.861347820479412	1.03711360623355	-0.695864306853413	0.850642831641165	2.14497330709781	0.853028150759507	2.01796084542445	0.862567732191248	1.49404282742924	0.864021995924291	NA	NA	1.12180170597418	0.862016375276536	0.862016375276536	0.864695767307911	NA	NA	6064.22309577694	0.864832271096581	0.863728845568333	0.864373515493541	1.33302277106642	0.86317372943325	1.876576744706	1.09650857362558	1.02733774773025	0.862024902890038	NA	1521.80012163192	NA	NA	-35834.4167675052
AMR_QnrD1	2675.4285831338	1.5806048488999	1.58389544148467	NA	NA	NA	2.56895008483114	1.54021562622292	1.58527385443216	1.58538160236159	1.58653449779382	1.58584560753914	1.58417316285395	1.96428546198077	1.62845433641925	1.5818651553849	1.58692428869514	1.79711914772844	1.59779171741451	1.62590524744061	1.52409187414767	1.58350079028617	1.58881920186166	1.58461615884475	1.49377287491656	1.58427913788347	1.58537872537554	1.62845433641925	1.63845489610747	1.37115739575568	0.239093098950367	1.73439177378536	1.41925662962048	1.49367712777373	1.57585626799472	1.98153214398205	-1.68911121993049	1.62845433641925	1.43871249544771	1.63382841777694	1.78244284423388	1.62590524744061	2.44581671969404	1.5647664845732	1.58396811517182	1.58622407652087	1.52713649369613	8.69197476479777	1.58427913788347	1.31113152847054	1.43871249544771	1.25990830851074	1.48640879204042	1.77022018242231	1.41925662962048	1.3387340346708	1.58464607684294	1.62138344168811	1.5896926277681	0.985925694636261	1.58396811517182	1.58692428869514	1.58164018954963	1.58512580923922	1.58387987342353	1.57913576094072	1.4727941843242	1.62155829003765	-0.337086800510915	1.43871249544771	1.43871249544771	1.43871249544771	1.57906243129211	0.858696801746895	1.57990434127997	1.56211335612116	1.62590524744061	1.65152276644278	2.01736396694981	1.48640879204042	NA	1.56477015646751	1.75828364171309	1.65619634583704	1.49367712777373	2.68099363438899	1.58255865247408	1.48640879204042	1.54666178943806	1.96026590346692	1.68258485295914	1.88914343720807	1.58464607684294	1.5896926277681	1.80469944567966	1.43871249544771	1.49367712777373	NA	1.99183032202228	1.43870963064588	1.58608461552637	1.5866283821973	1.49364675836672	1.06699130671256	3.05584839041185	1.58517301656317	1.60916578130149	1.4216676856117	1.62581156558374	1.08655105377253	1.57577478767715	1.62841751188854	2.09272162315279	1.47275105368992	1.63930222321682	1.82994358290107	1.34576624971557	0.955275113588063	1.47439518595551	1.63010270482704	2.13267565024331	1.50317745142197	1.58609552036878	1.57219643643045	1.82055903636396	1.61490925687776	1.58783168408094	1.71488538329564	1.59652964492399	1.7184015043174	1.58340884189216	1.58171940561815	1.66892332549309	1.51723831181931	1.68257744994014	1.47439518595551	1.53234920271147	1.80237362282951	1.59307229002501	1.38462983824708	1.59164050244478	1.58435217200262	1.5855098013166	1.63955085083503	1.82368912245148	1.59307229002501	1.64131116176181	1.50813205459481	3.48229709457619	1.58363761139358	1.13252593324444	1.58419408462358	1.58171940561815	NA	1.58267210308832	1.58454051259495	1.58154684941361	1.78940148010622	1.58224410102495	1.60051709674467	1.52449501387101	1.50192562900954	1.58704733275413	1.59750492196967	1.5855098013166	1.43870963064588	1.9269883614562	1.80059292513255	1.2965757098853	1.53234920271147	1.56480388819462	1.53234920271147	1.5727370248731	1.52786756413221	1.39105091962439	1.54367156376929	1.7514732492502	0.617955045111629	1.62841751188854	1.58457464492138	0.78150799941018	1.57635023676534	1.61678758553168	1.58348625509424	1.41925190853458	1.43870963064588	1.59980341961057	2.78405895992635	1.52748294400033	2.5927600000605	1.40101656160081	1.58567191479	1.5806031093987	1.59652964492399	1.58310172827699	1.64193356893243	1.58531261974348	1.31343963915154	1.41925190853458	1.47439518595551	1.53323241237086	1.58372544573619	2.86688854634117	NA	1.15935945042108	1.59004829126075	1.8046923979446	0.795891950626916	1.58334045333844	1.49651691836657	2.01761125516056	1.78793799305945	2.543332411112	1.43778413364025	1.58495025927338	1.58532510063816	5.6978823277537	1.58457464492138	1.6341418349288	2.59887954837973	1.48640116623461	1.31645589410743	1.58354851870625	2.02537487102441	1.53234920271147	1.58371375824623	1.56480388819462	1.5806031093987	1.58318529018188	1.58422634544539	1.71386775760404	1.52449501387101	1.58430019056609	1.57140317009215	1.59164050244478	1.58430019056609	1.49868429157004	1.61151902966861	1.53234920271147	1.58697761776897	1.75991574676286	1.58273236764306	1.33633850264803	1.25268272626306	2.02507059478243	1.43870963064588	0.949419884342122	1.25406294149126	1.43870963064588	1.43870963064588	1.43870963064588	1.43870963064588	-0.336949349492455	1.43870963064588	1.43870963064588	1.18779068655098	-1.82462601161461	NA	1.15040945154176	0.985401259013626	0.985401259013626	0.123257938691212	1.43870963064588	-0.666015121651054	1.50317745142197	0.84042887332832	1.46737189796492	0.140070863115345	1.65362530007851	1.65362530007851	1.65362530007851	1.5853879298862	NA	1.5842924177167	1.5868013960609	2.79100076615644	2.73531865262275	1.57218226646729	1.59665278193253	1.78191275116866	1.63928402140329	1.58435345548406	1.64357246125644	1.58405220593367	1.58435345548406	1.58109693696381	1.90392638998957	1.59189461674209	1.57218226646729	1.43020378170625	1.58435345548406	1.35762686219877	1.63928402140329	1.27370126051018	1.90392638998957	1.66873210893897	1.59665278193253	1.58158443764581	1.5773912871097	1.58463223888071	1.5568039876197	-1.25386172593295	2.07933482655816	1.58405220593367	1.80940390327258	1.61260432489218	2.52491009163619	1.58593595287041	1.91502944100841	1.61612700999707	1.58338083701945	1.89295300309986	1.58239858758258	1.52237378901597	1.63348442156582	1.93201128182047	1.01457500511565	1.7654175975084	1.58338083701945	1.47279631708931	1.44841489993371	1.47279631708931	1.5568039876197	0.743120632145527	1.50643170545458	1.59090627783346	1.60392782828209	2.51210824604806	1.72854125836505	1.65008966663113	1.40997385551119	2.83795204678264	1.96663864219005	1.76028611269856	1.57180542422273	2.74992297791559	1.58312496481257	1.58284941380154	1.58303321162784	1.59665278193253	2.26055291334103	2.21593259906419	1.46025944842478	1.59473751805569	1.5845277454349	1.57739543949747	1.58388752568262	1.52940899656385	1.94415206835003	1.58402848489011	1.5322631729109	1.58109693696381	1.61612700999707	-1.43874606999888	1.56803355613115	2.56889920466904	1.5706389830515	2.4174642688954	1.59163789830032	1.81832453173616	1.58448976802303	182683.650144598	3411.69564112381	1.58118795361	1.58582602378772	1.58582602378772	1.58560699489233	NA	12393.0332200631	NA	1.5853879298862	1.5866283821973	1.58507128829946	2.21593259906419	1.58341716478166	2.26927079599948	1.52114250726283	1.22674766633808	1.5820525008791	12393.0332200631	NA	NA	54769.5264014917	757.84548369536
AMR_RanA	13400.1021483325	1.65716691713054	1.66557162942694	NA	NA	7234.01087743171	0.566877333452528	1.64554576230787	1.66905159783686	1.66804377551219	1.67007965491969	1.66931613057876	1.66563774003615	2.09575538559505	1.71609084043621	1.66169208402909	1.63130803928936	1.27429700957439	2.34019724565182	1.71432055261662	1.62357543627091	1.66513832206516	1.67149132001601	1.66704868897239	1.53347341701969	1.66659834892274	1.66826239861797	1.71609084043621	1.64639613434066	1.41327157242062	0.248400576628284	1.65593867268862	1.50907870517731	1.5381166310494	1.65093966181851	0.967133511019168	-2.21997530912891	1.71609084043621	1.54480571020542	1.57369313102433	0.698378373993851	1.71432055261662	1.14250288742831	1.60811868592939	1.66599599851875	1.66958283308914	2.28047079198904	2.55883635953138	1.66659834892274	1.35763055344976	1.54480571020542	1.342193867422	1.53754905730584	1.878080153205	1.50907870517731	1.24636494888991	1.66699726612895	1.52048246597861	1.66695121219116	1.52084107324	1.66599599851875	1.63130803928936	1.66162657896223	1.66742600777336	2.59702301400995	1.6452089307646	1.5212956262283	1.50943245626998	-0.806877596154775	1.54480571020542	1.54480571020542	1.54480571020542	2.22669941847983	0.87321636470555	1.65807253717782	1.6207986616732	1.71432055261662	1.2985256416876	4.1628599023173	1.53754905730584	NA	1.88086408642377	1.92527519518902	2.15990086929305	1.5381166310494	2.84868131597188	1.66352965601317	1.53754905730584	1.53597548588426	2.10014726867017	1.71678640127367	2.0726418372609	1.66699726612895	1.66695121219116	1.74587181387045	1.54480571020542	1.5381166310494	1.99183032202228	NA	1.54483078312797	1.66651130098782	1.66869401649274	1.53815915378378	1.72394210794201	2.50203822394482	1.66778300768125	1.51414574405322	1.40245166357977	1.71416715380834	0.656257782262995	1.65094017304183	1.71617546148427	1.14289682125165	1.52808401636908	1.84211747079092	1.71783931509665	0.704814132750316	3.62565000513231	1.54163664653001	1.51462053738348	2.40922523172644	1.54995837028666	1.66957423792913	1.6424659504456	1.80105525910615	1.55386364396665	1.67058585166943	1.7216728770558	1.64619345188684	1.73741780075263	1.66525840854003	1.65106529731871	1.57409351001531	1.55859255757126	1.71672753989902	1.54163664653001	1.98040886456599	1.83795124064176	1.66273996999335	1.31200394334091	1.67314021843474	1.66669517624802	1.66910829524777	1.68159374968252	1.71871773590312	1.66273996999335	1.73681678011664	1.53333254292627	2.93594388303755	1.66545546379144	1.04292753025991	1.66608287598342	1.65106529731871	NA	1.66371105295927	1.66638391917063	1.66131331209715	1.76264066821335	2.76421581078046	1.66912371188689	1.56234755799612	1.48440248055375	1.66984123202798	1.68654800103026	1.66910829524777	1.54483078312797	2.0686805120454	1.86069299722093	1.16927055712172	1.98040886456599	1.60816495607961	1.98040886456599	1.64459419800276	1.53833989684917	1.30049150358109	2.35038654850534	1.73128729938696	0.368097045598498	1.71617546148427	1.66718809703349	0.496403928597298	1.65103443846234	0.57928112222003	2.75366737745687	1.50910445697583	1.54483078312797	1.68324244748473	2.22429009380798	3.23225631427513	0.321407570280041	1.31021272943966	1.66848253300905	1.6571305288811	1.64619345188684	2.7571270254875	1.08576305103809	1.66804671708964	1.35871415739057	1.50910445697583	1.54163664653001	1.62305218642906	1.66519270567751	1.44293454530099	NA	1.50764190694653	1.65893266994472	1.87687781581044	0.649137026521138	1.66472374399562	1.61963209920823	2.21405524124458	1.76747027625446	2.03763282948386	1.90789487018523	1.66636680052248	1.66807078115366	NA	1.66718809703349	-0.490114503614205	1.93173173468859	1.53751796328084	2.41293114138306	1.66514968906818	2.25095561948068	1.98040886456599	1.66290356344416	1.60816495607961	1.6571305288811	1.66293218941212	1.66635089600818	1.62398299343416	1.56234755799612	1.66635400654772	1.61078839335765	1.67314021843474	1.66635400654772	3.6724171517862	1.58487688232733	1.98040886456599	1.63127482764185	2.05201185814279	1.6799075139156	1.37261218592928	1.3177164591582	0.880866469027712	1.54483078312797	0.472315078430102	1.31155810353134	1.54483078312797	1.54483078312797	1.54483078312797	1.54483078312797	0.335181684497005	1.54483078312797	1.54483078312797	1.22966262984731	-1.89068705431904	NA	1.06988364637471	1.02636602971232	1.02636602971232	1.5581484564207	1.54483078312797	-0.506463536914135	1.54995837028666	0.782362392572149	2.60476719201603	0.528397050757628	1.81482142333381	1.81482142333381	1.81482142333381	1.66856655589257	NA	2.75291704719208	1.66660164935285	-0.0581506223504293	3.40740866906971	1.64243518866407	1.64621039314714	1.90305879960596	1.84210284000597	1.66641570398694	1.68369548253298	1.66609290989496	1.66641570398694	1.65956870434285	1.88680973221572	1.67577503718874	1.64243518866407	1.49755495191363	1.66641570398694	0.811823881887594	1.84210284000597	1.2918780935174	1.88680973221572	0.673516053679443	1.64621039314714	1.66123767483579	1.64750466310774	1.64516979186381	1.6089106755327	-1.312202793624	2.3821564754371	1.66609290989496	3.77773453318277	1.69419218017504	1.39477361996526	-3.61949639308202	2.02130644331786	1.69073592862924	1.66314333946386	1.98242050885943	1.66012186929681	2.27980160041853	2.01340781368023	2.04812262726424	1.38758504564726	1.65696088831745	1.66314333946386	1.52809458675351	1.51790292225239	1.52809458675351	1.6089106755327	0.761628476873244	1.2996659757535	1.67335841730676	1.68825822866025	0.839809886105598	3.81096472557619	1.69131584430415	0.913475861398743	1.68548440550948	1.66768148316841	1.71786335113827	1.63914721842153	1.57836095652371	2.75912094532847	2.76189853110506	1.66396303593747	1.64621039314714	2.38839331975408	7.63338161195554	1.40821388679161	1.68017624251296	1.6664986790475	2.78910181326349	1.66557438430167	1.62800983885432	2.07661645850553	1.67578675727479	1.98036639711861	1.65956870434285	1.69073592862924	-1.54484149571672	1.63288320745989	3.22144823015417	1.61911812095077	2.30629830830609	1.66453531318208	-0.0844937371056308	1.66670969209472	NA	NA	2.4308001149207	1.66818557989859	1.66818557989859	1.67511130279265	NA	12294.7680674482	4330.98638987551	1.66856655589257	1.66869401649274	1.66684838835462	7.63338161195554	2.75365620297452	1.17020383269726	1.61825415515604	0.947416661215621	2.7618650748294	12294.7680674482	NA	NA	NA	1155.26368412659
AMR_RbpA	27713.3727548034	0.750331070356524	0.752541178451677	5329.20092721911	NA	NA	2.04094703470786	1.03032798664031	0.753530318779882	0.754826783487967	0.754068451046526	0.753699530126252	0.752661519273579	1.52389304900342	0.759693648359364	0.751400249377685	0.750870265921676	1.24549436549483	1.11605462166012	0.760112023606462	1.00528590525378	0.752377893445578	0.755170226735015	0.752993131620568	0.544252301859544	0.752790867910122	0.753369826921363	0.759693648359364	0.535256667452251	0.841346195105138	-0.364995021730144	1.28564365290705	0.628606381786822	0.695838584507816	0.748083678369277	1.42374271191736	-1.23739078689321	0.759693648359364	2.59878606774561	0.543060650626205	1.27266309848387	0.760112023606462	1.94245496359836	0.741086289574221	0.752634297938067	0.753829216102023	1.01056833104212	8.81510601141614	0.752790867910122	0.472188631524825	2.59878606774561	0.535297800875465	0.692985970155473	1.22703868299035	0.628606381786822	0.818957221620823	0.752962981821935	0.540595301165437	0.75516917603936	0.495539043520941	0.752634297938067	0.750870265921676	0.751314442918919	0.753192822204328	0.543503108561297	0.748420462924316	0.542209219689629	1.07259781057375	-0.995213226578231	2.59878606774561	2.59878606774561	2.59878606774561	1.05147586443644	0.226102648744294	0.750400904207927	0.740156590152111	0.760112023606462	1.17612656452772	1.58074010880107	0.692985970155473	NA	0.741279921514752	1.24147812928313	1.32902175754431	0.695838584507816	2.19034681959598	0.75188080976153	0.692985970155473	0.544074502585148	1.5143517698435	0.711023233285006	1.52393762004267	0.752962981821935	0.75516917603936	1.24360368237112	2.59878606774561	0.695838584507816	1.43870963064588	1.54483078312797	NA	0.753678465409074	0.753558607062586	0.695848042078582	0.888177335050016	2.46296601019217	0.753279954365012	0.541311654669702	0.646532819758233	0.760130224225514	0.429846259354288	0.748100001671854	0.759651830850789	1.68138772535616	0.679458263497836	1.0862124447547	1.43519403002848	0.603667016999966	-0.190989568756799	0.690990931051684	0.53862838152065	1.8371371820026	0.708080658601031	0.753838735864757	0.746016581965844	1.24535024811362	0.544318305844346	0.754649425990443	1.16101480780748	0.754267674889817	0.743965502751776	0.75233486714975	0.750868701454012	1.02327573623012	0.711199839236339	0.710938883043833	0.690990931051684	1.09590817785221	1.3435564997356	0.755808456526591	0.909329523135162	0.756297525726934	0.75276889839277	0.753625805275781	1.09513095850958	0.777608187849495	0.755808456526591	1.14524927797447	0.543987588516701	2.98277340583054	0.752440834374012	0.358355684824851	0.752697985921486	0.750868701454012	1.45820096526127	0.751890421799178	0.752890782501253	0.751271744105539	1.36161611645163	0.751678667780451	0.757333298877853	0.719425505882356	0.713822277877221	0.754267123540177	0.759212328821873	0.753625805275781	2.59878606774561	1.47228717661507	1.30407715560104	0.812595509295367	1.09590817785221	0.741064912467272	1.09590817785221	0.746262002182719	0.5444589374125	0.918366856583804	1.03641476642113	1.36417260068408	-0.0443615230200389	0.759651830850789	0.752959154037914	0.201690305113374	0.748394042235406	0.62426369163929	0.752293428519251	0.628589276543457	2.59878606774561	0.759499521899684	2.25548148365197	1.01198716514964	2.15014359627721	0.637240019485528	0.753502404890785	0.750342895272754	0.754267674889817	0.752141164599338	1.23343872013049	0.753322526456031	0.474087532774723	0.628589276543457	0.690990931051684	1.02058833363794	0.752452662528725	NA	NA	0.653618481415848	0.754594973600959	1.4421925264315	-0.0549254087701386	0.752267467767678	1.03567068007792	1.63855272185434	1.2238649494081	1.99075450714674	0.908341414605732	0.753147426078994	0.753375871232771	NA	0.752959154037914	0.327193116828927	2.05315831825241	0.69297397732349	0.732196202947152	0.752331115018005	1.68144558465838	1.09590817785221	0.752408288456005	0.741064912467272	0.750342895272754	0.751917973180831	0.752707435783085	1.18959037072853	0.719425505882356	0.752808961305026	0.746002111799225	0.756297525726934	0.752808961305026	0.98765082533853	2.83858769157552	1.09590817785221	0.7508336121616	1.25833161951607	0.751876724824879	0.490617618234726	0.419317254518246	0.93332466859208	2.59878606774561	0.479334914637588	2.36630837905846	2.59878606774561	2.59878606774561	2.59878606774561	2.59878606774561	0.415623524055242	2.59878606774561	2.59878606774561	2.26370800379576	-1.06174900358248	2748.99411135324	0.378138560043863	0.461039349090912	0.461039349090912	-0.983606278678408	2.59878606774561	0.06011184020342	0.708080658601031	2.30181358727183	0.543276789732935	1.06159404799705	1.16812606263825	1.16812606263825	1.16812606263825	0.753475207534237	NA	0.752767117765255	0.753465445616155	2.23937017359059	2.22169325177271	0.746017893040013	0.754244754277512	1.35460654960505	1.08620971921889	0.752769368710364	0.542025718789329	0.752623945487173	0.752769368710364	0.751065141749801	1.4349089348585	0.756409662233543	0.746017893040013	0.541936573168734	0.752769368710364	0.0378466956860556	1.08620971921889	0.455464181265341	1.4349089348585	1.21611278615438	0.754244754277512	0.751242152055125	0.74823026933549	1.07191766124675	0.737329173999022	-2.36384897513739	0.539588381382588	0.752623945487173	1.42983815337858	0.761603492086265	2.11867325220777	1.19891990222386	1.46028508929769	0.821127675713537	0.752290058911123	1.43369997295591	0.751185952604766	1.00252112938925	1.25848342390997	1.47764670125648	2.13462356049174	0.980311641990591	0.752290058911123	0.679487985511766	0.542339853679246	0.679487985511766	0.737329173999022	0.166562489017107	0.970111454877761	0.756116795985236	0.760765900934901	2.06731348109736	0.403949924823036	0.540887242792609	0.836123999036397	0.758185237988492	1.48791821159303	1.31895286655482	0.745886020644361	2.23244281422548	0.75215546184634	0.751960753762265	0.752087289730899	0.754244754277512	1.9444256366849	1.35161498584419	0.67986251190615	0.757617484612416	0.752849201876667	0.748832276205348	0.752582465342822	1.0151563600605	1.4979700175772	0.752615241996875	1.09590903934997	0.751065141749801	0.821127675713537	-2.59888166102824	0.743633563561892	2.12356845671674	0.745124383283045	2.00268190057803	0.752923089945151	1.46566536087207	0.752891990048311	NA	NA	1.05590404515919	0.752732885352052	0.752732885352052	0.753475312449337	NA	6118.25620316389	5164.76964497585	0.753475207534237	0.753558607062586	0.753167477425141	1.35161498584419	0.752324233287487	1.88488060034625	1.00027960795966	1.10234862146494	0.751557593429645	6118.25620316389	2758.52812965847	NA	NA	NA
AMR_Rhodococcus.fascians.cmr	NA	0.952432381025479	0.956883447465186	NA	NA	NA	1.10895306333254	1.24029695230894	0.958754321374436	0.957755985135395	0.959318173387748	0.958961022408673	0.957097326002583	1.7067461898382	1.14837390378826	0.954746425019207	0.961402571386658	1.40200262456194	1.2218925353798	1.09847122671271	1.21736939467557	0.95628732931243	0.962010040322125	0.957702747744872	1.17841371870106	0.95716416027777	0.958238932574042	1.14837390378826	1.25473233277754	1.06918410904652	-0.074449421543688	2.67941877013638	0.772185936781682	0.864981645106257	0.948409444829557	2.13614905543687	-0.59448618004448	1.14837390378826	0.753678465409074	1.24163362608469	1.38124894498259	1.09847122671271	2.0082710262227	0.939839702869534	0.956930018257818	0.959109177644277	1.22208457232567	2.67572511394007	0.95716416027777	0.695311919159644	0.753678465409074	0.653305638893448	0.860378107717454	1.37561155617887	0.772185936781682	1.0371153104667	0.957593520912313	1.24237156062169	0.963300028913232	0.71392911812942	0.956930018257818	0.961402571386658	0.954502925501373	0.957990515484136	1.20801312774177	0.949029696096207	1.17517518538987	1.2852449185423	-0.641854544892088	0.753678465409074	0.753678465409074	0.753678465409074	1.20549461271219	0.323212327965651	0.95274308036397	0.93453472842801	1.09847122671271	1.24637896949072	1.62919979684217	0.860378107717454	NA	0.936884259898721	1.38331610209538	1.44172703543723	0.864981645106257	2.39724067516013	0.955476802707917	0.860378107717454	1.1955985797941	1.69994636390023	1.22234276389725	1.6631733181844	0.957593520912313	0.963300028913232	1.40018843492546	0.753678465409074	0.864981645106257	1.58608461552637	1.66651130098782	0.753678465409074	NA	0.958197677517894	0.864954566796232	NA	2.75239267775534	0.958298546254222	1.22494079937862	0.796330420736387	1.09845186563926	0.523270019884857	0.948454695499615	1.14845675001454	1.68647354946441	0.841487362662017	1.23213811819999	1.57743786484808	0.739705532752162	1.16503133258977	0.854455792772742	1.2438408495676	2.02520444990731	0.881850673162309	0.959093096265121	0.944884439573454	1.42193321069063	1.22415023053932	0.961068482469856	1.32259614209721	0.969257315853967	1.36612103644711	0.956383275121149	0.954861559083274	1.19355138290159	0.888435722527649	1.22226157089755	0.854455792772742	1.22991287685386	1.484706584259	0.965758516679795	1.09351086998207	0.964759925247916	0.957220672009545	0.957637821705747	1.28682910757321	1.24065301914625	0.965758516679795	1.32467893951859	1.18525515188099	3.33035256959564	0.956602368069466	0.540558305234464	0.9570601640933	0.954861559083274	3.16622750777766	0.955543272054176	0.95756889642472	0.954452874306393	1.51888992790432	0.955165821467234	0.960813826507446	0.901116498631907	0.905494648979954	0.96036037707075	0.965325798749782	0.957637821705747	0.753738589239871	1.64794349691348	1.44818753234013	0.954199286282072	1.22991287685386	0.939885169248715	1.22991287685386	0.945244864153634	1.19037371269531	1.1126703532353	1.24570351957903	2.72628697651827	0.241982568423811	1.14845675001454	0.957537830308245	0.483107243525774	0.949162928979548	0.841511354733325	0.956254781245024	0.772218588999228	0.753738589239871	0.969320790678481	3.3802281728312	1.2232267270769	1.1934304186517	0.784557522798605	0.95874176970115	0.952361435859063	0.969257315853967	0.956089818858706	1.39411574542093	0.958206370155365	0.69780522332062	0.772218588999228	0.854455792772742	1.23090425156529	0.956572652249587	3.11453293358823	NA	0.846908117561651	0.963355012201095	1.57344716565478	0.266406428864246	0.956290074768431	1.22704294996537	1.8281756140535	1.38211327562602	2.12356980577854	2.27436651174235	0.958033795417872	0.958437817932512	2.00849184021903	0.957537830308245	0.420326049456281	2.19165660997547	0.860456152849074	0.950700412578691	0.956479793270828	1.85489454906063	1.22991287685386	0.956993567523953	0.939885169248715	0.952361435859063	0.955098776231508	0.957168063073644	1.3325809031184	0.901116498631907	0.957138531952466	0.948581039876686	0.964759925247916	0.957138531952466	1.20407448894207	0.964642174118776	1.22991287685386	0.961390871514039	1.36741255207017	0.955414601230206	0.722387211323977	0.621349154017779	1.11749055888248	0.753738589239871	0.62493162803076	0.553257286748965	0.753738589239871	0.753738589239871	0.753738589239871	0.753738589239871	-0.821610574509104	0.753738589239871	0.753738589239871	0.491057553698469	-1.29955584549687	NA	0.567949609661357	0.675533395842239	0.675533395842239	-0.898873213378192	0.753738589239871	-0.110471308267396	0.881850673162309	0.225766076613392	1.1647278148469	0.741704431656486	1.34212336176229	1.34212336176229	1.34212336176229	0.958215420218729	4181.44858717382	0.957234443275023	0.959572433555305	2.45756945961984	2.43202676930544	0.944863014633471	0.969244227289519	1.54376891629245	1.23206690099263	0.957257786405892	1.25670097518	0.956933455070074	0.957257786405892	0.954052041906695	1.59333858764252	0.96420909813728	0.944863014633471	0.777836543213981	0.957257786405892	0.391602865311073	1.23206690099263	0.670257011344281	1.59333858764252	1.39146588723934	0.969244227289519	0.954348832740099	0.948514698408077	1.24602954644353	0.930405590095544	-0.552630233920743	1.96773657868089	0.956933455070074	1.55815745142675	0.95764128059817	2.31542891937564	1.28143106446541	1.62449649516857	1.14160360545505	0.95654238137063	1.58847201494053	0.953700167475761	1.21480362294278	1.38228437586455	1.64221274034328	2.05120489732049	1.16354529378199	0.95654238137063	0.841577403541994	1.14509782972219	0.841577403541994	0.930405590095544	0.361643632751392	1.1817520675969	0.964145622653226	0.97053203199407	2.25278822994548	1.40155583787986	1.27113409476842	1.04019155843476	0.965143395224722	1.62591874769154	1.45090862509606	0.944980395390089	2.44423721568193	0.955966087967965	0.955842997403395	0.955987596924104	0.969244227289519	2.11442249566902	1.14025230484911	0.842829519253622	0.966005555520361	0.957463737998082	0.94996769694957	0.95697573595932	1.22584928104388	1.67177331533836	0.957024790760792	1.22998004062536	0.954052041906695	1.14160360545505	-0.753701162758287	0.940710960804126	2.32385347793099	0.945842876751198	2.20123723959282	0.955770771486423	1.58951505999154	0.957530261149505	NA	NA	1.26494149340017	0.956503446817856	0.956503446817856	0.958674994173598	26807.9402617742	NA	1147.65515175284	0.958215420218729	0.958197677517894	0.958084110159171	1.14025230484911	0.956361444996225	1.91387606988101	1.21295425534239	NA	0.954840729178703	NA	NA	NA	2502.0121813974	3579.85586804639
plasmid_AA976	NA	0.951997522816799	0.955630035235273	NA	NA	22909.2283421694	1.12873356505021	1.24231615570467	0.954670301629974	0.958601920365306	0.960115935478442	0.957266137385624	0.956692733807339	1.70609116549143	1.15681296500459	0.955978578485531	0.959517970694097	1.4092518946476	1.2584042171318	1.11031560970443	1.22008152799979	0.955748075142897	0.962510673744175	0.959561729236679	1.17911828455443	0.956006263936751	0.957398469460935	1.15681296500459	1.25603893411015	1.07215835670266	1.01366645030939	1.4157205170087	0.77180205211088	0.863728845568333	0.949045691269409	2.1277253990788	-0.830598740233629	1.15681296500459	0.753558607062586	1.24348525937059	1.39922215110986	1.11031560970443	1.99712909580985	0.941106507462821	0.956774106036421	0.959206028071499	1.22305451491857	NA	0.956006263936751	0.69499692557687	0.753558607062586	0.652787245275516	0.859504508608886	1.37542069586926	0.77180205211088	1.04396875499028	0.958314951469364	1.24383854346809	0.961161367282828	0.722033713878138	0.956774106036421	0.959517970694097	0.954209275614655	0.956852704891518	1.2096375930702	0.948930708278905	1.1785629072846	1.28939609002077	-0.630810573671583	0.753558607062586	0.753558607062586	0.753558607062586	1.22714781460096	0.323568652552743	0.95279298616162	0.934564635465004	1.11031560970443	2.21887906157977	1.6526678287153	0.859504508608886	9399.36816747208	0.937062332913307	1.38332168872334	1.44100153542545	0.863728845568333	2.3856704148866	0.955628759041924	0.859504508608886	1.19813941814652	1.69800094819641	1.22175515193162	1.66320318455386	0.958314951469364	0.961161367282828	1.39938055530882	0.753558607062586	0.863728845568333	1.5866283821973	1.66869401649274	0.753558607062586	0.958197677517894	NA	0.863728845568333	NA	3.4331345306914	0.95931187001947	1.22430227981324	0.79666971678055	1.11031560970443	1.94120873097192	0.949045691269409	1.15681296500459	1.72726882990099	0.839122879618936	1.23222511428277	1.58122685457628	0.737987534667625	0.0602900073448338	0.854346868413737	1.24523276259526	2.02017453181333	0.882993884179856	0.959206028071499	0.945145518429969	1.42137052269578	1.22527930261992	0.960212449481817	1.32339851333543	0.966539289355504	1.36854915977062	0.956998270146412	0.953004198296006	1.19601090429782	0.887575676731372	1.22175515193162	0.854346868413737	1.22895309839848	1.48508197748505	0.965570139072986	1.09693993232539	0.964449014306779	0.956006263936751	0.958215924676084	1.28897101902761	1.24251952556978	0.965570139072986	1.32427939806115	1.18936785737058	3.35632668808126	0.957029207465654	0.541013415872871	0.958614593027363	0.953004198296006	1.02341004701118	0.953878285875642	0.956211287916363	0.953862849487812	1.51989870320254	0.954686494231816	0.95501037198429	0.901488945484229	0.904857990292332	0.957866938514828	0.962033031655252	0.958215924676084	0.753558607062586	1.64551742933813	1.44793539777548	0.954130581960687	1.22895309839848	0.941106507462821	1.22895309839848	0.945009194711759	1.19214322501793	1.1178056604778	1.24603078874208	1.48540455733173	0.249311247005386	1.15681296500459	0.957259461877469	0.493611603800471	0.949269811580447	0.859615288280622	0.95537226429329	0.77180205211088	0.753558607062586	0.966763673333756	2.47242183829369	1.22483197329806	1.14115322066836	0.784870946508501	0.958309076963808	0.950229280094261	0.966539289355504	0.954618420963126	1.3941750120399	0.956476434197436	0.697336669861536	0.77180205211088	0.854346868413737	1.23128024014514	0.954564898792164	1.58780773009143	NA	0.867216026600536	0.959604937345186	1.57407854606104	0.26933936604414	0.957298023717751	1.22842947096009	1.82591175628403	1.3813784376404	2.11365273871769	1.10511732027821	0.955065199421859	0.957476673842483	NA	0.957259461877469	0.558369725373217	2.17622200890444	0.859504508608886	0.952328815059082	0.955748075142897	1.85275653547271	1.22895309839848	0.956525438525201	0.941106507462821	0.950229280094261	0.952470036149312	0.956645533468335	1.33301549375253	0.901488945484229	0.9574889084597	0.948623363038524	0.964449014306779	0.9574889084597	1.20545045408062	0.966038100810405	1.22895309839848	0.959517970694097	1.38034559359786	0.955797622882163	0.722822628090076	0.624139019939728	1.13288852701986	0.753558607062586	0.627198352095083	0.553983654922758	0.753558607062586	0.753558607062586	0.753558607062586	0.753558607062586	-0.537430165097016	0.753558607062586	0.753558607062586	0.491108285035675	-1.25616337314046	NA	0.569363794390519	0.679126651723317	0.679126651723317	0.267982373752758	0.753558607062586	-0.111378014667628	0.882993884179856	0.229345294509118	1.16844507780577	0.738330108124595	1.34818995105388	1.34818995105388	1.34818995105388	0.960745781275685	NA	0.956673470623786	0.958955075582461	2.44379304566047	2.41941016862735	0.945145518429969	0.966539289355504	1.5445784111592	1.23222511428277	0.957771390671898	1.25600827674157	0.958165450556898	0.957771390671898	0.954001446785467	1.59431636241794	0.961859166017125	0.945145518429969	0.87932441288833	0.957771390671898	0.396739412632703	1.23222511428277	0.668976330724497	1.59431636241794	1.39110711873752	0.966539289355504	0.953862849487812	0.945258517218382	1.24592922458612	0.930537150133084	-0.552660432848323	1.96351817224524	0.958165450556898	1.55746542591224	0.952354027421032	2.30541703548933	2.35033264552131	1.62350673735191	1.14166207393083	0.956097412876188	1.58816554710522	0.951926672878217	1.21583102022257	1.3829868169658	1.64049816865262	0.816539721304955	1.13882854520488	0.956097412876188	0.839122879618936	1.14915072314581	0.839122879618936	0.930537150133084	0.365374902095755	1.18960473528374	0.961542112924796	0.966908472130377	2.24429467125049	1.40023274800101	1.27259810489352	1.00004307842307	0.964451674418588	1.62852097916716	1.45191044982132	0.943702503189601	2.43138405340381	0.956590077114913	0.955433313970935	0.955795921434706	0.966539289355504	2.10905267252838	NA	0.841895970182587	0.964456197607178	0.958873723356702	0.952128611763676	0.958095861125332	1.22503426558143	1.67046504590251	0.954470154136515	1.22895309839848	0.954001446785467	1.14166207393083	-0.753117817459221	0.939559177072442	2.31409844531269	0.943183479979562	2.18686967997511	0.954429160254116	1.58947024435066	0.957139880147666	NA	NA	1.27044751749367	0.957690245252746	0.957690245252746	0.959712876882279	NA	NA	NA	0.960745781275685	6.51081997027234	0.958633040158936	NA	0.95537226429329	1.91000383980083	1.21422512166151	2.261350631996	0.953053512560426	NA	NA	NA	NA	NA
AMR_SFB.1	NA	0.859843218864418	0.863489629584237	NA	NA	NA	0.942817169638371	1.12264126758301	0.864887002108588	0.866531725701866	0.865307855824458	0.865261259318174	0.863693271414994	1.59317585836095	0.842323556190269	0.861826928358603	0.862319603030995	1.25482066343187	1.09011536717421	0.848634439315664	1.10080322217051	0.863193113278419	0.867098225709392	0.86416978228608	0.669370467423448	0.863873851365101	0.864735880363679	0.842323556190269	1.14226634070105	0.942968586006287	-0.198055554378764	1.33507703399771	0.699989753134246	2.65353581633621	0.857016719153847	1.93158483002959	NA	0.842323556190269	0.695848042078582	1.11695216823703	1.2520447900094	0.848634439315664	1.93353224344982	0.847465755909276	0.863586166957659	0.865259599945575	1.10541158770759	2.51462933383875	0.863873851365101	0.607472997305341	0.695848042078582	0.587251561650028	0.780730493141107	1.29941426627427	0.699989753134246	0.89348293699474	0.863998025925344	0.617048084105124	0.867397143702657	0.557742754926182	0.863586166957659	0.862319603030995	0.86172503254086	0.864306894724359	0.622309242570866	0.856740068870428	0.671897801312694	1.14469516791851	0.579928648972175	0.695848042078582	0.695848042078582	0.695848042078582	1.04519827046091	0.279591138378048	0.860302049795948	0.845673203996646	0.848634439315664	1.1689172363512	1.53671499193237	0.780730493141107	NA	0.847680616114588	1.30980834582118	1.37023513398283	2.65353581633621	2.21746224459248	0.862557581132091	0.780730493141107	0.651775608335014	1.58371027011296	1.04748722011075	1.59592380511307	0.863998025925344	0.867397143702657	1.3152765910318	0.695848042078582	2.65353581633621	1.49364675836672	1.53815915378378	0.695848042078582	0.864954566796232	0.863728845568333	NA	NA	2.53702080336771	0.864556700547013	0.669513383852393	0.722481195615504	0.84873492882583	0.463283560362637	0.857003914189799	0.84224171838679	1.65859190892231	0.763885813074475	1.16338530593407	1.44863578843897	0.669096707206846	-0.194293825214487	0.775907947617888	0.519988389304786	1.8713176553667	0.800029996256751	0.865190929569433	0.854049336325445	1.3179185375754	0.369373705112692	0.866438800930217	1.20213134375159	0.867323079016275	1.17795789961222	0.863181685631671	0.860889608439686	1.08328656199524	0.805925565403831	1.04751931879124	0.775907947617888	1.1706795172628	1.41003500929274	0.868278821940946	2.4338546494195	0.868841169188842	0.86378429258846	0.863527505737351	1.18413779493581	1.08150946931355	0.868278821940946	1.23143413087113	0.666650065888921	3.24714734662612	0.863325619518964	0.464869889320728	0.863675901129686	0.860889608439686	1.21922877467909	0.862578012430935	0.86398460802569	0.861619758076698	1.39329530478989	0.862251090814773	0.867961524481824	0.816321874769924	0.810038295352335	0.865920214320565	0.871305293818016	0.863527505737351	0.695838584507816	1.53878943938281	1.36973250589556	0.875832520440491	1.1706795172628	0.847437228378558	1.1706795172628	0.854529651821132	0.660038038329621	0.978879981302446	1.12725047216871	1.39975449590613	0.0934581416326803	0.84224171838679	0.864138956420666	0.311975670646733	0.857473830880432	0.658661593808356	0.863171571446166	0.70002368252572	0.695838584507816	0.872661741697977	2.28543861291903	1.10633144193274	1.09785615498481	0.711014800261448	0.864881838151967	0.859862336104574	0.867323079016275	0.862932214588642	1.28643438474518	0.864629654855485	0.609809553288748	0.70002368252572	0.775907947617888	1.11257519315609	0.863339349050202	1.44728632631636	NA	0.669026537875269	0.866508266558475	1.47587687648623	0.165154772445896	0.863061546694085	1.11092024458867	1.69086900444608	1.30156314164569	1.99644005445409	0.913098020509393	0.86428058956659	0.8647087595686	2.12286932418341	0.864138956420666	0.301918078503809	2.06563187413927	0.780739038453947	0.859180628712332	0.863188130292016	1.72319416144307	1.1706795172628	0.863329281294601	0.847437228378558	0.859862336104574	0.862184035604915	0.863730632742717	1.25482062260811	0.816321874769924	0.863822227654313	0.854619981394541	0.868841169188842	0.863822227654313	1.06586232867415	0.903581653927092	1.1706795172628	0.862202903677342	1.23597300005237	0.862547302470317	2.53633060060111	0.540108122932481	0.950171582923829	0.695838584507816	0.524496103202374	0.482753838281232	0.695838584507816	0.695838584507816	0.695838584507816	0.695838584507816	0.345568631307715	0.695838584507816	0.695838584507816	0.422679276293804	-1.13081053360483	NA	0.490205121550957	0.563126025377392	0.563126025377392	0.518045335861935	0.695838584507816	-0.0430391708989604	0.800029996256751	0.114314880894504	0.674515976167319	-0.428635228754809	2.78742448813391	2.78742448813391	2.78742448813391	0.864832271096581	NA	0.863796960233433	0.864064909444328	2.27091238859858	2.25187347721767	0.854041175283756	0.867378604620629	1.42148411725015	1.1633489461989	0.863864768251672	1.14365986865553	0.863668737561508	0.863864768251672	0.861347820479412	1.49739736287341	0.868739802793862	0.854041175283756	0.688437889377766	0.863864768251672	2.057606507935	1.1633489461989	0.584329026434457	1.49739736287341	1.28476317787854	0.867378604620629	0.861557615032935	0.856545682791061	1.15593615441309	0.841658570986042	-0.482125161694782	1.81860216240194	0.863668737561508	1.46527612453097	0.871787962274179	2.13948345012072	1.17683579781498	1.5221466337425	1.03711360623355	0.863167353065756	1.49545059062348	0.860962353622723	1.09828970125222	1.30530853384154	1.54039438861739	0.590549187241102	1.15464695736223	0.863167353065756	0.763910704283276	0.679206997193472	0.763910704283276	0.841658570986042	0.314702235939012	1.0277239140612	0.868455866753495	0.874066066118676	2.08158919375816	1.31364059985019	1.16098292528534	0.926459719562689	0.870296909880063	1.49071182005511	1.36757633985283	0.853799059890581	2.26454534093416	0.862971877608275	0.862745486711766	0.862779223240473	0.867378604620629	1.95588317864016	1.33302277106642	0.766230980153593	0.870155059179513	0.864001006954956	0.858149778799285	0.863519772107824	1.10892071330719	1.56327301027296	0.863621318538018	1.17061687620094	0.861347820479412	1.03711360623355	-0.695864306853413	0.850642831641165	2.14491647399305	0.852994805135165	2.01789071420373	0.862612814112485	1.49402049083922	0.863840944470435	NA	NA	1.12180170597418	0.862016375276536	0.862016375276536	0.864695767307911	NA	NA	6064.22309577694	0.864832271096581	0.863728845568333	0.864373515493541	1.33302277106642	0.86317372943325	1.876576744706	1.09650857362558	1.02733774773025	0.862024902890038	NA	1521.80012163192	NA	NA	-35834.4167675052
AMR_SHD.1	-14759.1012779922	NA	NA	7559.27580035	NA	NA	2.03715637988109	1.02392016831812	0.773801048056074	NA	NA	1.61632043425211	NA	NA	NA	1.00701905116464	1.05231325025286	1.49726673267589	0.799849920173103	NA	1.332590929955	2.58343115329859	NA	2.16629206574173	1.26472544789213	NA	0.755235657453297	NA	3.32097552259634	1.19666729384258	0.256972446187137	1.42143440750785	NA	NA	NA	1.33806127199822	-1.17441446637303	NA	0.888177335050016	0.891145373556023	1.08816885331245	NA	1.54345842373472	1.24428083886377	1.55491556041045	1.20106859473496	NA	2.14877305432469	NA	NA	0.888177335050016	0.522135925692066	NA	NA	NA	1.06742334202739	NA	0.88444312696036	4.59615304439687	0.36320739589881	1.55491556041045	1.05231325025286	1.45027244837528	NA	0.816823647196462	NA	NA	1.26676138094135	0.0628730528720998	0.888177335050016	0.888177335050016	0.888177335050016	0.773698035110838	0.119028513010825	0.706309161595627	0.772382471413157	NA	1.13982568743547	1.01152541151702	NA	NA	1.14028701972103	NA	0.650618967430081	NA	2.26043236139087	NA	NA	NA	1.46316733618552	NA	1.74489276417789	NA	4.59615304439687	4.19141055041217	0.888177335050016	NA	1.06699130671256	1.72394210794201	0.888177335050016	NA	NA	NA	NA	2.45213807242244	NA	0.943463119006238	NA	NA	0.797091958411112	NA	2.30432857598043	1.26289137369366	NA	0.353944781323338	1.55985497659402	0.281147992475536	-0.703429946805371	1.25802941128515	0.944218794965846	1.9269677962945	0.919234554768124	0.775963347675325	2.31887374856172	0.638904622515429	0.670355018163961	0.443163922216705	0.815649381901141	0.980674688186242	4.1443997292996	1.06981166053122	0.856231242568335	1.09687151115721	NA	1.20956684387132	1.25802941128515	NA	0.57880870846539	NA	1.67057874835435	0.506054033424122	NA	1.20831644707132	NA	26.4710432111451	NA	1.46244785680955	NA	3.05077851214999	NA	NA	1.00516416703869	0.856231242568335	2.11742233786625	0.858021015599226	0.995912786692257	NA	1.27596705997722	0.804017907310258	0.490465594415422	0.774416920247384	NA	1.35622497248712	NA	1.20831644707132	0.324979309886707	0.727536557285413	1.34031992218959	0.68788238128552	NA	NA	NA	NA	0.408950516139741	0.765113590064395	NA	NA	0.0663619734455597	2.30432857598043	0.631617832061577	0.904376897004421	NA	0.612664371456259	0.802404187720981	NA	0.324979309886707	NA	1.95138737347205	0.075091773780994	1.15613934979315	1.2128761620717	0.972790814999593	NA	0.980674688186242	NA	1.39272038212613	NA	1.87778261685248	NA	1.25802941128515	0.784097433308402	1.45437794389742	2.2076185128435	NA	0.694741177538479	NA	1.17783885120997	1.33922932900516	1.31998421636925	0.69407655975004	NA	0.901971956965583	1.77989836698312	0.766623649755823	NA	0.689991703376252	2.75790674848752	0.631617832061577	0.461563733439885	1.97415057187155	0.853109408038529	0.967139041822158	2.13117231450375	1.86616850700382	NA	1.15474176298032	NA	NA	1.33955510016861	NA	0.594770214743988	0.774416920247384	0.539316932489726	NA	0.506054033424122	0.539316932489726	1.00022353067497	1.0968376655352	NA	NA	0.924537603778869	NA	NA	NA	1.92926436820153	0.324979309886707	1.22301358989087	0.564757293062485	0.324979309886707	0.324979309886707	0.324979309886707	0.324979309886707	0.529373359484813	0.324979309886707	0.324979309886707	0.825567324779272	-1.45930550524289	NA	0.929639942613975	0.48566700532666	0.48566700532666	0.325066534363554	0.324979309886707	-0.239922211690269	0.919234554768124	1.16716737889799	1.26789003567914	0.0174448158325072	1.02781520550535	1.02781520550535	1.02781520550535	NA	NA	1.27166812796036	NA	2.62779435053376	1.92309475642236	2.30991975141044	NA	1.07447813276875	1.18984657386912	0.898413426851804	0.883285493710084	NA	0.898413426851804	0.705191609197175	1.41912203838018	1.95430423589227	2.30991975141044	2.58728230362265	0.898413426851804	0.482540056246437	1.18984657386912	0.572587863306843	1.41912203838018	1.37832138024386	NA	0.269840091557524	0.685178994513702	1.42163466413382	1.01054330480956	-0.841777306295251	3.60136543412923	NA	1.36236238087855	0.861113351844723	2.11934328317651	0.877889705424958	1.76564194868262	NA	1.0086710197537	0.619265819649218	1.56770124687677	1.17012160914442	1.34167559122275	NA	-0.00063368516712688	1.17538060602971	1.0086710197537	0.713276226091912	NA	0.713276226091912	1.01054330480956	1.29901927822531	1.20286061355583	NA	0.72182733147522	1.88866503817936	0.809203124130872	NA	1.90589944634097	NA	1.12678579778681	NA	NA	2.57885931114632	NA	0.588267025831526	0.803831956361254	NA	1.5707942388201	6.6529732155972	1.23721504628771	1.2618506631639	1.24585053662459	NA	0.526744294044384	1.34456471221086	0.776132344507007	1.0588927846171	NA	0.705191609197175	NA	-0.804518198936571	1.04741950645595	1.71977319147391	NA	2.01621893542468	NA	1.45594060179459	1.11135857918414	NA	NA	1.08392414358847	1.22892088108343	1.22892088108343	NA	47556.7251419472	687.160838629922	NA	NA	NA	1.0513647960085	6.6529732155972	NA	1.61554693332246	1.27411080928413	1.90998918312407	NA	687.160838629922	NA	16453.3208848244	NA	NA
AMR_SHV.127	3488.52377548577	2.7668664347262	2.73891495755974	NA	NA	-34119.0839527588	2.65155884064249	3.79964016716995	2.73143119372046	2.73179866580052	2.73750333806271	2.73431953763463	2.74178571424214	3.19861689088935	2.85210048561724	2.71937204947627	2.68330378086791	2.38020453502515	1.62286811953735	2.8498357101754	2.64667831141916	2.72521498391659	2.76169991261254	2.73027804549745	2.74157171066228	2.72794767050904	2.73203318530115	2.85210048561724	2.71041731081613	2.48695021558751	3.36895775013406	2.52010263888007	2.72125174751971	2.53702080336771	2.69592688783949	2.29257208503241	-2.76874545841723	2.85210048561724	2.46296601019217	2.75178700310549	1.96833963424407	2.8498357101754	2.31224973103601	2.65290714478158	2.72611372544379	2.74839754408771	2.67385496953429	NA	2.72794767050904	2.68766410906952	2.46296601019217	2.54372394498508	2.54606814320638	2.99696910939307	2.72125174751971	2.28477748587058	2.728832031833	3.30282431429956	2.74976939460167	2.36347150927577	2.72611372544379	2.68330378086791	2.71791247766665	2.73204401860539	2.73654629953954	2.74116519871185	2.72940128839762	2.55041671807109	0.601441436497179	2.46296601019217	2.46296601019217	2.46296601019217	1.8733580711748	2.04792836697534	2.71175213591928	2.64536213529862	2.8498357101754	-1.84851500392492	2.55042197499395	2.54606814320638	NA	2.65286391547714	3.03034585104435	3.19055415300889	2.53702080336771	3.38289531872351	2.72159253076431	2.54606814320638	2.74109258284681	3.19432797698442	2.75107598670083	3.0228320242039	2.728832031833	2.74976939460167	2.97822071032054	2.46296601019217	2.53702080336771	3.05584839041185	2.50203822394482	2.46296601019217	2.75239267775534	3.4331345306914	2.53702080336771	2.45213807242244	NA	2.73227552425492	2.82860425147014	2.2887119951925	2.84976329203657	4.64988289805714	2.69603460501884	2.85205577294868	1.44494994864401	2.94983360969446	3.03571753523043	2.91092883286135	0.287313801752913	-0.5324939864293	2.56101809635556	2.70801597621107	3.44360397186174	2.58525631180664	2.74837674165592	2.6820089394693	2.9048902851406	2.75497293262485	2.74908712283516	2.92787381659581	2.70807655178696	2.88917885604572	2.72516427998062	2.7268635912899	2.5757475881193	2.55410125167107	2.75102293187898	2.56101809635556	3.19419100936927	2.77968905069233	2.75020009186683	2.29424165485328	2.76582975800838	2.72784931953396	2.73068638792291	2.6729157213352	2.74575008912843	2.75020009186683	2.7252734852135	2.74213621326766	3.98634260162045	2.75039192169794	2.00837928246715	2.72761213761593	2.7268635912899	2.50351839667656	2.72139997247655	2.73070099994776	2.71871030233489	2.59112077211733	2.72105841272203	2.77744581630886	2.57682150629117	2.68354016367011	2.74407864224912	2.8210572413949	2.73068638792291	2.46303337381587	3.1430797307125	2.8951330242267	2.24398416756721	3.19419100936927	2.6529438150345	3.19419100936927	2.6869225316565	2.74618488776323	2.4000303862125	2.65385488941567	2.56532447636176	1.55138728116392	2.85205577294868	2.72868073169258	-0.000627050279766705	2.7126694713957	1.82795479057717	2.72407714806091	2.72124287393488	2.46303337381587	2.80237215635528	3.03480198661582	2.64866001994664	2.50990389981459	2.18369251593572	2.73467233341112	2.76684743694693	2.70807655178696	2.72377230372079	2.59483725230272	2.73214909286633	2.69155680642223	2.72124287393488	2.56101809635556	2.61049369229242	2.72621689715727	4.51264942368813	NA	2.53855922185634	2.74162714287467	2.69869582513278	1.92115888053103	2.72455143448044	2.6028309883326	3.29538122986608	2.77542566338611	2.93109405467978	1.84467463845452	2.73376079661572	2.73330715291091	1.59272783989567	2.72868073169258	0.741908436565753	2.83554383084789	2.54599083028029	2.58384628315171	2.72530570765624	3.28293880046727	3.19419100936927	2.72996747332586	2.6529438150345	2.76684743694693	2.77747992415216	2.72828191622742	2.52318478086542	2.57682150629117	2.72751412491189	2.63289947423672	2.76582975800838	2.72751412491189	2.51727394097413	2.44966075887321	3.19419100936927	2.68329503951847	1.99786766790668	2.72231366321602	2.51673445002002	2.45002494610162	2.0516718792552	2.46303337381587	-0.312117201850067	2.25247219122226	2.46303337381587	2.46303337381587	2.46303337381587	2.46303337381587	-1.85781662671714	2.46303337381587	2.46303337381587	2.21589700015206	-2.70210458266259	NA	2.15096709031709	1.93259190757569	1.93259190757569	1.07398800596839	2.46303337381587	0.268892498331115	2.58525631180664	2.20216113508054	2.73046982729939	1.3960427725131	2.85145885603799	2.85145885603799	2.85145885603799	2.73088596026883	NA	2.72868852081324	2.73172412188974	3.28167636025181	3.41789779250204	2.68196018014652	2.70801717062199	2.7433025697212	3.03567786503409	2.72868958273911	2.73942083574556	2.72802147860865	2.72868958273911	2.71794262259822	3.0277528648591	2.77819317823213	2.68196018014652	2.69734750980761	2.72868958273911	2.17929734827986	3.03567786503409	2.35524989902284	3.0277528648591	2.71495333315868	2.70801717062199	2.71874920488134	2.73972698655635	2.62426441302601	2.62207687599194	-2.25385319431617	3.3265808786654	2.72802147860865	2.59376883355229	2.82203014712723	3.39880678701396	4.59579162848253	3.0714479153417	2.91018787084428	2.72798629109041	2.9922556559477	2.78334116209745	2.67235132486126	3.01131581282814	3.12585717983865	0.582068214309894	2.58668136437643	2.72798629109041	2.94983004797952	2.72295668532285	2.94983004797952	2.62207687599194	0.0589599577444285	2.37628144645787	2.76863718410203	2.80948724412435	3.13123286993293	2.49348032153452	2.77470805806994	2.07734185940636	2.80571305850175	2.61021687484334	2.58262787724387	2.7049563621403	3.43645810965976	2.72433799683516	2.72355475594419	2.72356150778727	2.70801717062199	3.12882511283173	2.25555311996375	2.30028090942864	2.79361799694689	2.74969198676297	2.7022681913476	2.72687916372282	2.67057843358049	3.16388185207277	2.72716775334671	3.19418316186498	2.71794262259822	2.91018787084428	-2.46300921646409	2.68998549551817	3.34193403001301	2.65141956442914	3.21587658101628	2.82333634321917	0.908147571311544	2.72857497349098	NA	NA	2.55466891124915	3.43311445246525	3.43311445246525	2.73553856336873	NA	NA	NA	2.73088596026883	3.4331345306914	2.73351609774613	2.25555311996375	2.72409910123192	1.88948017144243	2.68725189943198	2.36540436983313	2.71902741885226	NA	NA	3910.92915127511	NA	NA
AMR_SHV.149	NA	0.951381234564618	0.956065034765287	NA	NA	-1518.95070568152	1.12468394136707	1.24106560564122	0.957822857025957	0.959117391140638	0.958612540083324	0.958076909363258	0.956294975671259	1.70668606027969	1.15433534037362	0.954042143825106	0.959735898519791	1.40712530196423	1.25070155878024	1.10567720571661	1.21830856020735	0.955798490072766	0.96105357608608	0.956942275732056	1.18001637654409	0.956517135639473	0.957561976205504	1.15433534037362	1.25499642194339	1.07201391234339	-0.070432824911878	2.67286066103289	0.771706138444406	0.864556700547013	0.947813475492104	2.13027069007023	-0.640872194102102	1.15433534037362	0.753279954365012	1.24172742041095	1.39564057548783	1.10567720571661	3.00546400018796	0.938864747292096	0.956136092233075	0.958293777585485	1.22303932929481	NA	0.956517135639473	0.695104624119183	0.753279954365012	0.652605826107462	0.859913357396073	1.37524788893715	0.771706138444406	1.04127497763618	0.956697763313659	1.24227811363988	0.962002465934602	0.720846315828334	0.956136092233075	0.959735898519791	0.953753335101336	0.957296343859052	1.20876596981252	0.947682416796572	1.17695841894371	1.28693071915563	-0.633300486168805	0.753279954365012	0.753279954365012	0.753279954365012	1.2216629751932	0.323385883525892	0.952084943188121	0.934174015479516	1.10567720571661	1.19315377403118	1.64734882674845	0.859913357396073	NA	0.936480442453164	1.38291812144967	1.44111145469766	0.864556700547013	2.3859206968176	0.954757685511137	0.859913357396073	1.19668557450158	1.69774121009979	1.22150407275861	1.66211342532319	0.956697763313659	0.962002465934602	1.39990033679472	0.753279954365012	0.864556700547013	1.58517301656317	1.66778300768125	0.753279954365012	0.958298546254222	0.95931187001947	0.864556700547013	NA	2.73227552425492	NA	1.22496834197241	0.795808894543187	1.10573476200942	0.522675352325148	0.94790337432456	1.15425916003314	1.72117606441903	0.840972730727418	1.23168945021875	1.57846348228957	0.739048605752943	0.0349596005562863	0.853882207310557	1.24429548862321	2.01857700283928	0.88129290332259	0.95824705004313	0.944277103165598	1.42142087969849	1.22458592266201	0.960120869252106	1.32249067390028	0.967211708022597	1.36608152685741	0.9557299057862	0.953803539403049	1.1949481468945	0.888027377000855	1.22153110345669	0.853882207310557	1.22928094524517	1.48415572278081	0.963941249861326	1.09666688243926	0.963509012487355	0.956577413353448	0.957510994595359	1.2870276337012	1.24002192938658	0.963941249861326	1.32474019952753	1.18671751246593	3.34776357776791	0.955869395404927	0.540461392693973	0.956352498937768	0.953803539403049	NA	0.95474727973894	0.956689043591178	0.953655932549841	1.5197907719063	0.95455382194089	0.957315271934097	0.900473667778816	0.903934214171582	0.959270810298184	0.962918225765729	0.957510994595359	0.753266848417181	1.64648964337264	1.44762274909228	0.954682255377036	1.22928094524517	0.93887871979538	1.22928094524517	0.944823647599626	1.19155272184218	1.11608024208514	1.24655320452049	2.71835796465295	0.247355768843371	1.15425916003314	0.956764780749027	0.490154455273499	0.948458595618517	0.854760378089219	0.955613218185715	0.771665654154278	0.753266848417181	0.966915437432616	3.27418021196281	1.22407013504105	1.1613974882647	0.783954732568425	0.957847471734714	0.951305352995471	0.967211708022597	0.955322099104702	1.39457424107655	0.957553080471182	0.697629748755587	0.771665654154278	0.853882207310557	1.23182058630214	0.955851559244356	2.28199308180182	4825.8485367661	0.862699395070099	0.961842980738212	1.57289671105897	0.26811331634599	0.955511924210578	1.2284684140459	1.82486155370527	1.38171482933209	2.11412936699659	1.10204549502613	0.957170764303457	0.957686502842454	2.57622540357651	0.956764780749027	0.511393382884538	2.17833191699333	0.859867653243693	0.951525166702011	0.955615989429032	1.85168230312607	1.22928094524517	0.956107758899634	0.93887871979538	0.951305352995471	0.954050961338645	0.956387975011882	1.33210959915684	0.900473667778816	0.956414333268759	0.947681948994223	0.963509012487355	0.956414333268759	1.20666428729613	0.966637686925833	1.22928094524517	0.959751993865697	1.37935771746996	0.954856910909791	0.722062940682009	0.621264846985237	1.12861863763606	0.753266848417181	0.627415814062239	0.553111303449319	0.753266848417181	0.753266848417181	0.753266848417181	0.753266848417181	-0.581240349191418	0.753266848417181	0.753266848417181	0.490955293098995	-1.25617346571605	2590.0420284893	0.567850223276479	0.678234784374262	0.678234784374262	0.304463918394694	0.753266848417181	-0.110980858805375	0.88129290332259	0.227869952927822	1.16685054673974	0.739357434385525	1.33445678351845	1.33445678351845	1.33445678351845	0.957331455228829	NA	0.956486026548969	0.956554115459912	2.44361595366737	2.41986287665764	0.944338509802122	0.96723484591126	1.5435425444343	1.23161722686116	0.956528914676055	1.25650013849363	0.956216082045244	0.956528914676055	0.953364801164614	1.59247519798417	0.962779669998624	0.944338509802122	0.857050936325791	0.956528914676055	0.39310371173598	1.23161722686116	0.670015410527829	1.59247519798417	1.39159673074969	0.96723484591126	0.953717036201668	0.947434150159156	1.24623316704043	0.930002639672441	-0.552424898578119	1.96326961130583	0.956216082045244	1.5574556487057	0.951120519782769	2.30549756592067	1.28386528046133	1.62343805281286	1.14113339493764	0.955748942027968	1.58754341420813	0.952636194594631	1.21566616201216	1.3818404723269	1.64105786590222	1.92375901628776	1.14486688144203	0.955748942027968	0.841029272584483	1.14829110380957	0.841029272584483	0.930002639672441	0.364095366563812	1.18669208882818	0.962738110055379	0.967535707847114	2.24371732482992	1.40126832665824	1.27111396969393	1.00688606583768	0.96280279747205	1.62735829560318	1.45042104306688	0.944221004005438	2.43175377410721	0.955378123681502	0.955154972452168	0.955187004237546	0.96723484591126	2.10837727004808	2.21521805824595	0.842100041727626	0.964057130466353	0.956766725466638	0.949361222504163	0.956085819788511	1.22676238144442	1.67006566514348	0.956252118819878	1.2292717977458	0.953364801164614	1.14113339493764	-0.753271344893835	0.940054243981287	2.3135742692238	0.944888184809276	2.18648224108526	0.953743301138684	1.58882713167619	0.956557457900768	NA	NA	1.26766695001576	0.959283134129206	0.959283134129206	0.957810032525642	NA	NA	NA	0.957331455228829	0.95931187001947	0.957317311891915	2.21521805824595	0.955596651355561	1.90876517057673	1.21347174314662	1.39437579232016	0.954083375060583	NA	NA	NA	NA	NA
AMR_SHV.63	NA	1.21851329772921	1.22353216456094	NA	NA	NA	0.907570116899574	1.07571647581645	1.22567334622301	1.22613633204163	1.22626700357907	1.22581321810583	1.22364794955388	1.89707083168206	1.25651456662472	1.22105211010261	1.20942971584807	1.25349436903001	1.01166373939211	1.25573621438723	1.05071643248009	1.22317629396562	1.2280373036325	1.22447528263357	0.646517919270681	1.22407869553211	1.22534897473908	1.25651456662472	1.05579149454743	0.887226991867539	-0.405883154243254	1.21952039343224	0.595958512318195	0.669513383852393	1.21405564158048	1.40727568640502	-0.78096235926784	1.25651456662472	0.541311654669702	0.62548511190811	1.20884407068499	1.25573621438723	2.11665908652888	1.18501148346644	1.22364531791603	1.22605951283075	1.05604273902307	1.50977959045091	1.22407869553211	0.531310126861221	0.541311654669702	0.461929375140195	0.672653698895986	1.43233654788222	0.595958512318195	2.02120185694043	1.22444462792113	0.634596322618412	1.22678651003922	0.461206893338763	1.22364531791603	1.20942971584807	1.22091088008033	1.22474371176971	0.642844135308109	1.21251577465212	0.64378255655822	1.12312937065271	0.883418630492561	0.541311654669702	0.541311654669702	0.541311654669702	1.01387057052513	-0.111595663981917	1.21887679599791	1.19488306647338	1.25573621438723	0.992207193537323	1.43643213036949	0.672653698895986	NA	1.19980054882356	0.947709670941048	1.23176654961621	0.669513383852393	2.75464329783825	1.2222491490616	0.672653698895986	0.645137169193156	1.8809631263634	1.3078180935954	1.66923619547709	1.22444462792113	1.22678651003922	1.42767972554156	0.541311654669702	0.669513383852393	1.60916578130149	1.51414574405322	0.541311654669702	1.22494079937862	1.22430227981324	0.669513383852393	0.943463119006238	2.82860425147014	1.22496834197241	NA	3.43542789069329	1.2556733056893	0.316853813183241	1.21407721385336	1.25646563275822	1.51230687412985	0.659642125218745	1.00156886115083	1.42072929497527	0.564092604912378	-0.420368484325068	0.669872127509027	0.631227124607618	2.18334857405021	0.684873559750545	1.22592715113982	1.20889374983735	1.25555851569165	0.640502154762178	1.22730356173167	1.30374821472113	1.21991968150052	1.26421221827361	1.2232370966169	1.21672484887005	0.997217866314271	0.644630492274532	1.30783667654324	0.669872127509027	1.00373427696416	1.29502155540185	1.22681891871553	0.884794658161325	1.23000864609664	1.22415694667331	1.2271599950022	1.1114651757389	1.31645236360443	1.22681891871553	1.15409730706143	0.645831346213964	3.28381797325682	1.22334358723451	0.361521095008235	1.22394215847687	1.21672484887005	1.93822274418539	1.2222681897397	1.224186173924	1.22028083116962	1.36559068939514	1.22157661418018	1.23238977225023	0.673538575661321	0.710910966662331	1.22659893613796	1.23783695194122	1.2271599950022	0.541297250192231	1.66121233842449	1.24253837436633	0.70742752741925	1.00373427696416	1.18507229859679	1.00373427696416	1.21012733339205	0.646233355947737	0.914050010665128	1.08058610472665	1.2904759451816	-0.0455843877352839	1.25646563275822	1.22458100646668	2.32210143138932	1.21427173122023	0.610182789998493	1.22315413368611	0.596009824366483	0.541297250192231	1.23746353537173	1.89979037589657	1.05688082894471	1.06178820696353	0.611955344151612	1.22544034903001	1.21860710644741	1.21991968150052	1.22267751573018	1.22177442134968	1.22510435723034	0.533436447658644	0.596009824366483	0.669872127509027	1.0616652291524	1.22331672071923	1.03773724385256	NA	0.604998851773737	1.22389288164169	1.39714884635336	0.0669729365831992	1.22303194455413	1.05011670114597	1.980109461118	1.12865437252852	2.03226700436613	0.881484986423251	1.2242835732986	1.22515977679256	0.642444535565463	1.22458100646668	0.0829672932229094	2.16573062483443	0.672623882742588	0.750030117862252	1.22314212513166	1.97923133722063	1.00373427696416	1.22249192974734	1.18507229859679	1.21860710644741	1.22214077894615	1.22402812863411	1.13407361612298	0.673538575661321	1.22397851402251	1.19486395043301	1.23000864609664	1.22397851402251	1.03420806378415	1.21095175647841	1.00373427696416	1.20935081845489	1.18138212905156	1.22208707549722	0.559780388520909	0.451718355562821	2.03663369023212	0.541297250192231	0.320928652723978	0.359146615073459	0.541297250192231	0.541297250192231	0.541297250192231	0.541297250192231	-1.36438303966654	0.541297250192231	0.541297250192231	0.288151232649708	-1.47257594386523	NA	0.391484928789727	0.423842939347106	0.423842939347106	0.836428348381594	0.541297250192231	0.112085305413846	0.684873559750545	0.0249437787349777	0.645421271912042	-0.979592775722708	1.17276100598262	1.17276100598262	1.17276100598262	1.22525318213957	NA	1.22395666507456	1.22563951793829	2.73418044352367	2.80411272961834	1.20895109313078	1.219931996097	1.40828526150172	1.00156981453656	1.22399799054043	0.589130639646165	1.22386611274799	1.22399799054043	1.21998671635889	1.62916022245256	1.23100483585571	1.20895109313078	0.642085726529229	1.22399799054043	0.20156771695715	1.00156981453656	0.496748136178436	1.62916022245256	1.23055487187736	1.219931996097	1.22026004229084	1.21293776431968	1.06246097626742	1.18422681649671	-0.35871653404152	2.12137134977672	1.22386611274799	1.37665680740694	1.24622181681505	2.63348881530651	1.00863233313926	1.65278355219688	0.823697026651556	1.2223936181009	1.61619450230884	1.22053140761338	1.04779136350017	1.17896929028137	1.79857859025509	0.407004729521516	1.05475064061577	1.2223936181009	0.659688854675289	0.64454419684885	0.659688854675289	1.18422681649671	0.0524410804221918	1.00653184732075	1.22979236208907	1.24096327526683	2.02503296581007	1.21000330349846	0.503362946165678	0.804253477804768	1.23682564917145	1.49395688014967	1.25860018771794	1.20751443761766	2.83735418661221	1.22264490028738	1.2222447454998	1.22245105518393	1.219931996097	2.22409506103907	NA	0.663963685148511	1.23382930854474	1.22424298216649	1.21564450758885	1.22359915085375	1.05935798163386	1.62646563729098	1.22373000993514	1.00372410446498	1.21998671635889	0.823697026651556	-0.541310458009641	1.20339231755236	2.63849271279614	1.19839626568183	2.43498761941638	1.22562076066179	1.40974672066941	1.22417706050137	NA	NA	1.09964106140309	1.228517053185	1.228517053185	1.22520988664649	NA	NA	NA	1.22525318213957	1.22430227981324	1.22457637137499	NA	1.22319429392553	2.00580904277645	1.04581626026475	NA	1.22139467028321	NA	NA	6497.83059824841	NA	-13059.0564302654
AMR_SMB.1	NA	0.791723158421083	0.794801977243929	NA	6336.27043781891	NA	0.622853779163932	1.0259008258143	0.796002523497409	0.798005423742198	0.796680763228013	0.796392766911205	0.7949961608683	1.50622455235507	0.804727687388146	0.793269428476873	0.793085998802576	1.03634261807787	0.578180698647866	0.805647506621512	1.0067641635491	0.794559530779593	0.798351022264597	0.795426073713934	0.628699418805588	0.795159103107516	0.796003714293581	0.804727687388146	0.564721602120938	0.84275279263393	-0.29167361115676	1.27306778557216	0.642246417912112	0.722481195615504	0.78885879017434	1.00610809274776	-0.385140326632758	0.804727687388146	0.646532819758233	0.616696643785441	0.878644952038369	0.805647506621512	1.45845610849066	0.779455166922903	0.79491698938176	0.796574539382052	1.01087681854703	1.05905673188133	0.795159103107516	0.540570412880288	0.646532819758233	0.534528648075095	0.718233776878284	1.23643301284122	0.642246417912112	4.46363153346497	0.795378047492693	0.621123252888904	0.798423918636761	0.421869502571264	0.79491698938176	0.793085998802576	0.793175879045638	0.79566799284439	0.625720855603913	0.789242808238938	0.626514142556463	1.00672197968391	-0.292631829850681	0.646532819758233	0.646532819758233	0.646532819758233	0.689683369511321	0.264329330473139	0.791859658726497	0.778345555653334	0.805647506621512	0.925084247515988	1.11278135850691	0.718233776878284	12798.7279039883	0.78014539023075	1.24860853046932	1.31104767306505	0.722481195615504	2.05745358569103	0.793938257634369	0.718233776878284	0.627547831479149	1.49533105677151	0.910949651469066	1.47999521351826	0.795378047492693	0.798423918636761	2.4043712224157	0.646532819758233	0.722481195615504	1.4216676856117	1.40245166357977	0.646532819758233	0.796330420736387	0.79666971678055	0.722481195615504	NA	2.2887119951925	0.795808894543187	3.43542789069329	NA	0.80570492510638	0.414995356126678	0.78881739003034	0.804825646958208	1.12243014395252	0.702530276689894	1.10609623469286	1.33091238262178	0.612884440661081	-0.959463269837128	0.714030903065627	0.61691402952642	1.75562926596926	0.736191552345775	0.796563818550986	0.786085049570977	1.22537993359952	0.624761982095555	0.797659557564476	0.944842648258198	0.798153522504838	0.765137144552756	0.794624657797092	0.792509984243685	1.00458160548514	0.741620550729789	0.911034593304855	0.714030903065627	1.1212462545292	1.33123403440234	0.799553997132733	0.857867943588338	0.799983105719164	0.795240722259946	0.79841103205835	1.10364920576881	0.945183924952424	0.799553997132733	1.14421853732136	0.628194274661955	2.64529753755206	0.794625616320708	0.405792640842698	0.795053046092001	0.792509984243685	NA	0.793909000953985	0.795283343072923	2.43499715809002	1.28410242338784	0.793652470147251	0.801772494737811	0.750990073815554	0.744230764229209	0.797164712407751	0.804003334818569	0.79841103205835	0.646563118692427	3.37476614072889	1.30127299958078	0.815168049176921	1.1212462545292	0.779524181406805	1.1212462545292	0.78641515861296	0.628428807439861	0.864897778183679	1.02969115572943	1.33483721054104	0.830122119987632	0.804825646958208	0.795440420796239	1.92125652263711	0.789191537142566	0.436993402931136	0.794504981317094	0.64228053156974	0.646563118692427	0.804676443263094	1.99568749114457	1.01165962188085	2.0229817143016	0.65251113216063	0.796167910991949	0.791758893999116	0.798153522504838	0.794326465799957	1.20011895111221	0.795858786090701	0.542796967005229	0.64228053156974	0.714030903065627	1.01587175861992	0.794710467100616	NA	NA	0.416236250208922	0.797798252784996	1.40003561346822	0.0890239957813437	0.794456451040201	2.02268559497175	1.58912785189073	1.23386129087737	1.78191990455731	0.611578502972598	0.795563542862163	0.795971673442783	0.354568216943159	0.795440420796239	-0.580589687018098	1.7750948855762	0.718267361884767	0.787056827028662	0.794559116284619	1.62574347930228	1.1212462545292	0.794663697514385	0.779524181406805	0.791758893999116	0.7939098810594	0.79508242905838	1.19401465033852	0.750990073815554	0.795152273812011	0.786052731991967	0.799983105719164	0.795152273812011	0.944734012639162	0.841101881919604	1.1212462545292	0.793110358081557	0.936041477035048	0.793946112168446	0.563150943964613	0.477182319685828	1.75346073595561	0.646563118692427	0.453671494797693	0.426422381073842	0.646563118692427	0.646563118692427	0.646563118692427	0.646563118692427	-0.80600496664564	0.646563118692427	0.646563118692427	0.368171499824979	-1.06028246494303	NA	0.429709557809001	0.478777068934999	0.478777068934999	1.48169794537514	0.646563118692427	0.0103247210977939	0.736191552345775	0.0318248691111046	0.627876715459536	-0.398903893404378	1.16161404100872	1.16161404100872	1.16161404100872	0.795877018476646	12304.753455638	0.795125429701642	0.795026193095314	2.09573583747811	2.0844948188728	0.786096807006032	0.798085788898639	1.31821039088663	1.10605485727001	0.795192760383575	0.606660437081344	0.79494105209244	0.795192760383575	0.79283453553135	1.422801964656	0.800135735973902	0.786096807006032	0.624338900636149	0.795192760383575	0.197299086931632	1.10605485727001	0.518749362457794	1.422801964656	1.19957292099976	0.798085788898639	2.43503463781537	0.788924627000952	1.07812772260294	0.774583304257596	-0.425781084735951	0.590489895348413	0.79494105209244	1.3930381519979	0.808262682217709	1.99594600542031	1.07541246097873	1.44315210408213	0.936080003256634	0.794442866409194	1.41896027746907	0.792929190952754	1.00447003039052	1.25140160264159	1.4614705743823	-0.19284206374572	1.06929191012904	0.794442866409194	0.702466973830268	0.627182361668141	0.702466973830268	0.774583304257596	2.08441653654253	0.875900248275721	0.799749674685362	0.806575096980039	1.94239658227527	1.24512197611804	0.596330200734742	0.698628454996768	0.802555891326436	1.34916282918155	1.30412727240774	0.785920844703257	2.0948537568484	0.794282810129377	0.79406441306217	0.794225776974894	0.798085788898639	1.83667359614328	0.630765964833479	0.702401592088246	0.801829107844596	0.795300903427931	0.789891701711289	0.794828994181144	1.01377489064105	1.47960729897682	0.794969289128187	1.12128641143407	0.79283453553135	0.936080003256634	-0.646551552492508	0.783034604329814	1.99595508945303	0.784847941837568	1.8753170054613	0.795551871151145	1.41968546698549	0.795178845739948	NA	NA	0.986676928526294	0.796439725266061	0.796439725266061	0.796052949690554	NA	NA	NA	0.795877018476646	0.79666971678055	0.795645039954774	0.630765964833479	0.79453005923506	1.39210280587946	1.00289020990941	2.55711035128513	0.793458279755209	NA	4254.32595035929	NA	NA	NA
AMR_SME.1	NA	1.05745477995903	1.09687394432082	NA	NA	NA	1.12872018735359	1.26841130436383	1.11059219872643	1.10884946438931	1.11471621856213	1.11200037999797	1.09717653111891	1.82889732558807	1.17039858764867	1.0792524866258	0.948631534787546	1.43205050612471	1.24304255058084	2.80369857914459	1.24426157936674	1.09539155431861	1.11726123632042	1.10280114992592	1.21438538989037	1.1012771528326	1.10804968511529	1.17039858764867	1.28403992228171	1.09135726527494	-0.0649243420936224	1.44020301016264	0.780663932126938	0.84873492882583	1.02884725743505	2.30656739138421	NA	1.17039858764867	0.760130224225514	1.27168371024285	1.40757613399766	2.80369857914459	2.07946998134227	0.861610290045518	1.09874796790535	1.1122954365387	1.24927014756938	2.61328142330355	1.1012771528326	0.718434828748966	0.760130224225514	0.672771191878586	0.854464504060809	1.37623657925049	0.780663932126938	1.05753766401015	1.10268342776749	1.27154247973665	1.09632905886257	0.728540532588347	1.09874796790535	0.948631534787546	1.0797371790961	1.10409084977422	1.24042742334439	0.99710061298602	1.2115649931395	1.31611049605182	-0.633689960209493	0.760130224225514	0.760130224225514	0.760130224225514	1.22698216615479	0.332976862544804	1.06416328827283	0.855678696369919	2.80369857914459	1.25561927029423	1.67364806882872	0.854464504060809	NA	0.895660572464293	1.38773076306165	1.460547577962	0.84873492882583	2.46836763060256	1.08847037844641	0.854464504060809	1.22926262470858	1.81545409506496	1.23812737925458	1.71286496986888	1.10268342776749	1.09632905886257	1.40214261735729	0.760130224225514	0.84873492882583	1.62581156558374	1.71416715380834	0.760130224225514	1.09845186563926	1.11031560970443	0.84873492882583	NA	2.84976329203657	1.10573476200942	1.2556733056893	0.80570492510638	NA	0.541797024192982	1.02897992443353	1.17113205090722	1.73551439538021	0.837951951139464	1.24494540067515	1.61831462098781	0.756868406227771	0.0161546211850426	0.856437935418359	1.27296216282777	2.11798870377691	0.870378097842643	1.11242716827186	0.981190954184667	1.44365046080063	1.25538101753265	1.11505649177242	1.31566555913117	1.00431483743972	1.38853477349452	1.09534108111218	1.02630628710441	1.21717005995105	0.847336097914791	1.23820974418476	0.856437935418359	1.24749376386134	1.50997548133251	1.07542762163944	1.1145775016451	1.12081028931481	1.10161270863053	1.1112280404063	1.3081083695194	1.25137098747798	1.07542762163944	1.35273359201486	1.22045175392276	3.36658876867593	1.09637373602586	0.560469087174666	1.09908415318313	1.02630628710441	3.4107137095331	1.08901535030869	1.09999351820221	1.07864933787409	1.55777380528483	1.08339168529598	1.10047422588838	0.873111532528692	0.935919132554123	1.11305490542206	1.15940740759833	1.1112280404063	0.760112023606462	1.73211244182828	1.46839188954201	0.9720227705899	1.24749376386134	0.861739509202016	1.24749376386134	0.99306529139484	1.22478048323633	1.13407700868735	1.27424590635146	1.51305823983636	0.253065718273296	1.17113205090722	1.10365190078265	0.495865862247049	1.02827932340143	0.857682524838402	1.09486117993354	0.780730329826702	0.760112023606462	1.14847584894714	2.59638747784751	1.2503368650413	1.18295928033386	0.797817620484571	1.10833882628542	1.057470445545	1.00431483743972	1.09164437393549	1.42373247127502	1.10721124362685	0.721156647256731	0.780730329826702	0.856437935418359	1.25903786769064	1.09540026326393	2.14223541932325	NA	0.863264003769372	1.06042467344389	1.60889767337558	0.282678381423379	1.09360648704563	1.25280111766985	1.95548833668326	1.39433097348925	2.22043242875479	1.10563041417342	1.09942545344167	1.10679438320579	2.13662482086437	1.10365190078265	0.432622138108186	2.33424193444014	0.854390772866061	0.96960015550272	1.09534360884354	1.97422522423301	1.24749376386134	1.08463221473341	0.861739509202016	1.057470445545	1.08322529816331	1.09980843647841	1.35163886843928	0.873111532528692	1.10062307709847	2.66093669163171	1.12081028931481	1.10062307709847	1.23015494179465	1.14205161588754	1.24749376386134	0.948741359115241	1.39480958502317	1.08767779604217	0.746635806498456	0.64239127024641	1.13852704199604	0.760112023606462	1.72727422897721	0.569964461322943	0.760112023606462	0.760112023606462	0.760112023606462	0.760112023606462	0.0954045190405822	0.760112023606462	0.760112023606462	0.508532904032828	-1.62038496713893	NA	0.588365610544911	0.690059435688686	0.690059435688686	0.381776787421271	0.760112023606462	-0.124538892546015	0.870378097842643	0.242734472733138	1.20253494577268	0.733361368108499	1.36595513737694	1.36595513737694	1.36595513737694	1.10935888160682	NA	1.0994351857977	1.11217645443468	2.55457776345766	2.51196662406468	0.98140124697349	1.00421858007588	1.58986902191223	1.24490793548519	1.10055975417781	1.28665488114015	1.09910884010683	1.10055975417781	1.07064030388101	1.64048999340964	1.13056623794815	0.98140124697349	1.00287733545476	1.10055975417781	1.97120391933805	1.24490793548519	0.692910066462596	1.64048999340964	1.42224321134564	1.00421858007588	1.0786741714841	1.01037469182571	1.27017363758024	0.798048656811479	-0.569266102143365	2.07114200269754	1.09910884010683	1.59069602313503	1.16791207771907	2.36388702566104	2.36041340680779	1.68469933045669	1.15087349333232	1.08570998424492	1.62916555828297	1.07029399632059	1.24150515918483	1.40371953353216	1.71875165118414	0.72839730361639	1.14735148950684	1.08570998424492	0.838080498374246	1.18636366570061	0.838080498374246	0.798048656811479	0.373333769390874	1.20621411700416	1.12302057870806	1.16037415176943	2.3241355091116	1.42694191768007	1.30051727037725	1.0469982325807	1.15730719194349	1.67178762610354	1.47587692622244	0.966649304513671	2.5264560448423	1.09050950272536	1.08780488597958	1.0901747905912	1.00421858007588	2.19156290945141	2.17804789398094	0.849077863257665	1.1433083771245	1.10079982501756	1.04049676108833	1.09683725912381	1.25314151768933	1.76975619725307	1.09801002683392	1.24750127822388	1.07064030388101	1.15087349333232	-0.76014014727645	0.933999265169873	2.38235973869736	0.881355817883203	2.25795718240071	1.08216861843398	1.62462377483766	1.10124462310464	NA	NA	1.29356986030424	1.11442639830821	1.11442639830821	1.10557016417217	NA	NA	NA	1.10935888160682	1.11031560970443	1.10168969614964	2.17804789398094	1.09488171590808	1.99294257761109	1.23926539392123	1.31153409017993	1.08368823784241	NA	NA	NA	NA	-116.585931565599
AMR_SPN79.1	NA	0.519603241184025	1.94289789999909	NA	6248.78962183337	NA	5.01668857745779	2.55865439374189	0.522770032417446	0.522886507434268	0.523337790690899	1.94154824810472	1.9429994879602	1.17623261661849	0.54235211199645	1.94449401087979	0.519735539872451	-0.0316431209899585	2.02421728095867	0.541797024192982	0.180295237203616	0.521605064762552	0.524935921659036	0.522335418123252	0.320485970489118	0.522154167844192	0.522774212385	0.54235211199645	0.325785349409575	0.0352275595565292	1.10997074353363	0.970953412725083	0.396793235269783	0.463283560362637	0.516885998085974	4.45529576811514	NA	0.54235211199645	0.429846259354288	0.325261860089026	2.13047397605686	0.541797024192982	0.889932137344765	0.508431188486274	0.521890036643494	0.523425987856063	1.60463205046642	1.30182251714446	0.522154167844192	0.245110640855213	0.429846259354288	0.303935843246349	0.459519384288819	0.946155818008981	0.396793235269783	0.121082816257861	0.522249142949878	0.317870941137443	0.524803890708124	3.80415669098041	0.521890036643494	0.519735539872451	0.520447399579754	0.522521453904778	2.81782886737158	0.517847347571597	0.318090433261924	3.73122644862931	-1.79232037046295	0.429846259354288	0.429846259354288	0.429846259354288	1.97522058715543	0.0426462410538894	0.519361473717766	0.508283636417421	0.541797024192982	-0.111269230367932	4.1049603217678	0.459519384288819	NA	1.96622871314896	0.966039120422274	1.02267020747388	0.463283560362637	3.78173620670153	0.521066233220798	0.459519384288819	0.321068819823335	1.11872664982652	0.575964957875223	1.1136153561089	0.522249142949878	0.524803890708124	0.586683918760603	0.429846259354288	0.463283560362637	1.08655105377253	0.656257782262995	0.429846259354288	0.523270019884857	1.94120873097192	0.463283560362637	0.797091958411112	4.64988289805714	0.522675352325148	0.316853813183241	0.414995356126678	0.541797024192982	NA	0.516859822738357	0.542369283172958	-1.15099847905506	0.446890450304192	0.838332044356771	0.725863394256918	0.371938302403698	2.05959757781899	0.456566796949619	0.316243541618102	1.27021470647219	0.474036637378506	0.523446137154263	0.514553210012218	0.55469766828925	1.7812131685228	0.524258572598999	0.573572983764252	0.524312693979265	0.547150945875229	0.52161157321307	0.519941399349862	0.518480937716445	0.478715425671284	0.575966265654668	0.456566796949619	0.892187308843702	1.01645060151242	0.52594015260543	0.269944558786291	0.526322941457475	0.522129119382107	1.94165882683096	0.336231422998576	0.582349545524935	0.52594015260543	0.348996397607363	0.320344524810948	-1.13218144291842	1.94271924896846	0.135523791219955	0.52203046997655	0.519941399349862	1.13581629254515	0.521095985769069	0.522233199306369	0.52039617616995	0.731481108494213	1.94408255108917	0.529700322727331	0.485556370552318	0.480870635921365	0.523824986006247	0.531043839324555	1.94165882683096	0.429842673114577	1.08941647885074	0.99961500582408	0.501015544196577	0.892187308843702	0.508404040271906	0.892187308843702	0.514853068883893	0.321313551627431	0.249983142602856	0.188068954776951	1.01304323317364	-0.610990982445485	0.542369283172958	0.522266698183033	-0.539963460896489	1.94863695136542	-0.718603209642512	0.521572054847069	0.396782826594098	0.429842673114577	0.531121632676661	1.09106544608561	0.182141411771618	3.73779998008048	0.405258905671161	0.522944455261059	0.519612562501901	0.524312693979265	0.52137879382982	1.97778253147162	0.522747286246604	0.246738070298642	0.396782826594098	0.456566796949619	3.37643586748176	0.521717235192193	NA	NA	4.52550441801176	0.524352048594973	1.04233189955008	-0.276055951907034	0.521511926818491	0.530346266305327	1.15778623146584	0.9374385393916	0.847954606766022	-0.822398690883998	0.522478768644354	0.522772941405496	0.191402509915864	0.522266698183033	1.72872554103974	0.656192777377917	0.459530968918226	0.112580765949745	0.521591682922812	1.20026849311087	0.892187308843702	0.521672158636461	0.508404040271906	0.519612562501901	0.521370399721685	0.522065556956393	0.91179788971291	0.485556370552318	0.522124203831184	0.513519659445384	0.526322941457475	0.522124203831184	2.26114699678239	0.549087316053903	0.892187308843702	0.519741638049262	-0.248251133862991	1.94366500371385	0.262818690422087	0.19442864664432	-0.435649494864635	0.429842673114577	1.78386850666999	0.167261588573822	0.429842673114577	0.429842673114577	0.429842673114577	0.429842673114577	-0.145054872094728	0.429842673114577	0.429842673114577	0.115443530026021	-0.820349977114019	NA	1.44432442191747	0.9970767757754	0.9970767757754	-2.59014960445916	0.429842673114577	0.274216928658647	0.474036637378506	-0.360448279161769	2.81803919391831	1.25854279894536	0.760582505968926	0.760582505968926	0.760582505968926	0.522786506964405	-956.735549664166	0.522104144092445	0.523164321194137	1.42381970114598	1.41703765319392	0.514547515158502	0.524335767105615	1.95675248190579	0.838340172127569	0.522161097154442	0.326590673426378	0.521952183580413	0.522161097154442	0.5201045270707	1.29306916570645	0.526663171787588	0.514547515158502	0.313434008946881	0.522161097154442	0.947334972937147	0.838340172127569	0.227499488851851	1.29306916570645	2.17578225946355	0.524335767105615	0.520368177704947	0.517417604392529	0.71337445578849	0.504977119627961	-0.166710939425058	0.323278623404267	0.521952183580413	1.08102185346789	0.537007707752226	3.9605285401792	5.8841988338854	2.29673478035408	0.558671860745191	0.521506538643273	1.08275578073503	0.520672049386616	3.3537078053854	0.937638818877483	1.11081106438784	1.9851099492932	3.3473102904362	0.521506538643273	0.446894634456205	0.317627564682188	0.446894634456205	0.504977119627961	-0.225568373014378	0.110354315705018	0.526146029652774	0.533227898711423	1.36155217307293	3.03488293900373	0.326882835654251	0.472246097663756	0.529712699521024	0.625974587307322	0.995975855208536	0.514489388358628	1.44169034363274	0.521359283814074	1.94379841704528	0.521301190363593	0.524335767105615	4.68229573717276	1.16654350202444	0.446312006380194	0.528438620896382	1.94263864467029	0.5176787519982	0.521835572699973	3.35291951464189	1.11405351771218	0.521936324969238	0.892211243586731	0.5201045270707	0.558671860745191	-0.429838871200206	1.96107456896601	4.09084752994988	0.51301852688359	1.25822987267071	0.523854389283802	1.0742499076283	0.522181739517685	NA	NA	2.22993464499683	1.94146787258148	1.94146787258148	0.522844150408143	NA	NA	NA	0.522786506964405	1.94120873097192	0.522535587254263	1.16654350202444	0.521536218186836	-0.769763732691141	3.3541477592841	NA	0.520709977692397	NA	NA	NA	NA	NA
AMR_Sed.1	NA	0.942033967752214	0.946615523106753	8088.2992225011	NA	NA	1.08770302169721	1.23012797283298	0.948040336861959	0.951096411698812	0.949333051224836	0.948622677722043	0.94682576956166	1.68766789544246	1.09462424526242	0.94456757922276	0.949061651008535	1.38534087054306	1.19049656279164	1.02897992443353	1.2074325938111	0.946210339879064	0.950994632752207	0.947432394129116	1.1634290174283	0.946900441739069	0.948015359267553	1.09462424526242	1.24438945272447	1.0601691541681	-0.0812394740941173	1.40793574026888	0.764853451886887	0.857003914189799	2.63753883942289	2.07485173326537	NA	1.09462424526242	0.748100001671854	1.23068761175764	1.38554003214746	1.02897992443353	1.97214020162937	0.929725300577869	0.946589369016843	0.948671343137111	1.21230133355175	2.07492793494655	0.946900441739069	0.686671957820289	0.748100001671854	0.646247525774513	0.852325798094859	1.36820662247012	0.764853451886887	1.02626103616074	0.947338146211231	1.23218369593749	0.951897098500202	0.702970631693631	0.946589369016843	0.949061651008535	0.944431081506974	0.947644069010933	1.19566665525784	0.938041745098217	1.15993690993795	1.27300526367585	0.442048750249894	0.748100001671854	0.748100001671854	0.748100001671854	1.18140104031079	1.39656973283548	0.942808258615858	0.925397851987828	1.02897992443353	1.20685988870618	1.60049530352985	0.852325798094859	7865.40723339015	0.927806543239477	1.3762241345635	1.43432685613411	0.857003914189799	2.36392066951576	0.94539884717341	0.852325798094859	1.18221540381565	1.68431405615377	1.20570064816555	1.65119136805265	0.947338146211231	0.951897098500202	1.39203524923302	0.748100001671854	0.857003914189799	1.57577478767715	1.65094017304183	0.748100001671854	0.948454695499615	0.949045691269409	0.857003914189799	NA	2.69603460501884	0.94790337432456	1.21407721385336	0.78881739003034	1.02897992443353	0.516859822738357	NA	1.09470568712077	1.68293148583168	0.833718876929674	1.22532553091772	1.56394302483542	0.732233297824739	-0.0929753235696776	0.846474063850077	1.2333471113809	1.99903788854686	0.873556833315515	0.94863968578956	0.935371526418717	1.41155796694204	1.21250973207355	0.950215558733649	1.31290932904481	0.955481553048662	1.35286908565133	0.946189816845764	0.94397166267191	1.18431639819099	0.880147759501678	1.20560778400094	0.846474063850077	1.22366751863491	1.47571031965196	0.953272123322317	1.08344947061093	0.953334229186973	0.94694826594833	0.94807048304396	1.27712807083314	1.2257208063474	0.953272123322317	1.31501556538732	1.17100848899784	3.2952697764067	0.946422495951051	2.03528352179992	0.946972908773789	0.94397166267191	NA	0.945400959835489	0.947177312267318	0.944390031727907	1.50624447368676	0.945062756357459	0.946305271293074	0.892405895497118	0.893591758289711	0.949504530846311	0.952324712471466	0.94807048304396	0.748083678369277	1.63444364052331	1.43966438469731	0.947388005119148	1.22366751863491	0.929617212984195	1.22366751863491	0.935720361741143	1.17642498081688	1.10218851810777	1.23557165205164	1.47646554369102	0.233551664114341	1.09470568712077	0.947365944194832	0.472635882517326	0.939431851764194	0.824653263503965	0.946131876768434	0.764869074262725	0.748083678369277	0.955869357281632	2.43026514595999	1.21318947105212	1.19915633816132	0.776914163030438	0.948288578979129	0.942091074576078	0.955481553048662	0.945895715087314	1.38398756951097	0.947936181410644	0.689216775949891	0.764869074262725	0.846474063850077	1.22072663974392	0.94640698285314	1.72671974662028	NA	0.828269622695301	0.951406579478468	1.56282697823171	0.259039137614086	0.946085094188437	1.21726319282221	1.80816183119467	1.373718785539	2.09523974328541	1.064380662859	0.947580985433848	0.948095590509212	1.08800678714677	0.947365944194832	0.507501132326154	2.16619889097442	0.852354685335735	0.943122422302737	0.94625686929136	1.83606339711313	1.22366751863491	0.946576229221115	0.929617212984195	0.942091074576078	0.944589304077583	0.946959041934124	1.32456425628007	0.892405895497118	0.947021888840795	0.938082196147618	0.953334229186973	0.947021888840795	1.19286738368969	0.964253159630733	1.22366751863491	0.949007027058918	1.34693225266245	0.945456711584172	0.713365311620879	0.613540743722999	1.12616119731848	0.748083678369277	0.617874400572685	0.546554966500637	0.748083678369277	0.748083678369277	0.748083678369277	0.748083678369277	0.314942009369343	0.748083678369277	0.748083678369277	0.484514343806261	-1.21751752159492	NA	0.560484301615838	0.667911456458181	0.667911456458181	0.452452478826116	0.748083678369277	-0.104881160080623	0.873556833315515	0.217880973200166	1.14825387118918	0.746686465264652	1.33587128340096	1.33587128340096	1.33587128340096	0.948157130520568	NA	0.947050767654491	0.945878838328193	2.41767130859729	2.39818379551293	0.93539811505502	0.955420772627181	1.53044953688312	1.2251915942144	0.947128275571118	1.24633828705906	0.946754724582826	0.947128275571118	0.944047699259678	1.5825370457267	0.952622371494436	0.93539811505502	0.508906590036259	0.947128275571118	0.383949388664369	1.2251915942144	0.661870708854342	1.5825370457267	1.381179316736	0.955420772627181	0.944340954927724	0.938069791508579	1.23731597690207	0.921196587592875	-0.545875381121223	1.98823514091012	0.946754724582826	1.54797509691421	0.939299631986593	2.28394084536664	1.27123183345425	1.61267776474108	1.13186362494974	0.946223151012956	1.57783706336465	0.943161126742707	1.20487530249	1.37626572712162	1.63013209578489	0.664703083131086	1.17851540142988	0.946223151012956	0.833676007044941	1.12608345624988	0.833676007044941	0.921196587592875	0.355332274707216	1.16908896236133	0.952622807698124	0.956224995458868	2.21972707927481	1.39254236915677	1.26078745418025	1.05102509191134	0.952281577375365	1.61040094126882	1.442225986245	0.935102319720921	2.41085419861697	0.945876002518608	0.945596787200558	0.945837119163101	0.955420772627181	2.08810706930175	1.40748194254909	0.8345574059793	0.953514682001065	0.947271436113511	0.940272196752586	0.946637926326386	1.21598317373015	1.65813688529548	0.946789178660881	1.22367615759897	0.944047699259678	1.13186362494974	-0.748102277691671	0.931313662050316	2.29086073848882	0.935441818193504	2.16310073081717	0.943413069096694	1.57902271750509	0.947186721000574	NA	5437.12637417285	1.2526758632516	0.947952514242501	0.947952514242501	0.948131627964836	NA	NA	NA	0.948157130520568	0.949045691269409	0.947726055832521	1.40748194254909	0.946143946661065	1.9029409354514	1.20257708007204	3.21156201520808	0.944826008730428	NA	NA	NA	NA	NA
AMR_Streptomyces.lividans.cmlR	5849.20931906627	1.11597006340908	1.14728175475531	NA	NA	NA	1.12952612689513	1.26928338664204	1.15826049910598	1.16014363543311	1.16142336394632	1.15910126538678	1.14761993626067	1.83479693962161	2.8064643782954	1.13378693967407	0.989715614025512	1.43312733842787	1.24395679305825	1.17113205090722	1.24515395725165	1.14597671966431	1.16335185581388	1.15189999896793	1.21536412657197	1.15087127046116	1.15621533657451	2.8064643782954	1.28480930328019	1.09195016956375	-0.0646045284930319	1.44077750614462	0.779872841330162	0.84224171838679	1.09470568712077	2.31005664218356	NA	2.8064643782954	0.759651830850789	1.27255156520777	1.40857157153992	1.17113205090722	2.0821999822728	0.851585289593492	1.14901709590334	1.15947574290993	1.2501517754423	2.2425594116248	1.15087127046116	0.718952540932463	0.759651830850789	0.673293397296258	0.850292597009485	1.37408155884585	0.779872841330162	1.05813866859073	1.1519643372113	1.27242174282213	1.14709018588388	0.728997074249165	1.14901709590334	0.989715614025512	1.13439780850703	1.15300776267843	1.24129740824663	1.06217989360772	1.21245981806584	1.31706846751399	-0.633385214061983	0.759651830850789	0.759651830850789	0.759651830850789	1.22788628338858	0.333276445725551	1.12196299949964	0.935901360972554	1.17113205090722	1.24607774778508	1.67536665888232	0.850292597009485	NA	0.984317332976391	1.38615455719809	1.46072656385136	0.84224171838679	2.47064284917099	1.1408500362162	0.850292597009485	1.23020175692423	1.82288890366287	1.24001179378974	1.7154599814741	1.1519643372113	1.14709018588388	1.40014877847244	0.759651830850789	0.84224171838679	1.62841751188854	1.71617546148427	0.759651830850789	1.14845675001454	1.15681296500459	0.84224171838679	2.30432857598043	2.85205577294868	1.15425916003314	1.25646563275822	0.804825646958208	1.17113205090722	0.542369283172958	1.09470568712077	NA	1.73792385051496	0.834765491849704	1.24476747002499	1.61984088605956	0.756970285426815	1.15410925012607	0.85411365345653	1.27374701330327	2.11879749071408	0.864849357178538	1.15925965506801	1.05740246543984	1.4450210623407	1.25636306206262	1.1617446486659	1.31061019321484	1.05265716751926	1.39032588292533	1.14608147892181	1.09025900638252	1.21788796631116	0.832610794350757	1.24012981594133	0.85411365345653	1.24795013338138	1.51046233725258	1.12851199356379	1.11523382912923	1.16634657634271	1.15109664939293	1.15757665588946	2.61432055315614	1.25062847560882	1.12851199356379	1.35346658928704	1.22148216801982	3.36562971620119	1.14709093648438	0.561092952139375	1.14920425216424	1.09025900638252	NA	1.14138311754192	1.14988547620488	1.13313882395572	1.55918154189403	1.13712074414683	1.1450341197481	0.861935903059508	0.935924686769217	1.15979559503031	1.19643091639328	1.15757665588946	0.759693648359364	1.73922059611969	1.46839531287993	0.972652875110959	1.24795013338138	0.851514728282549	1.24795013338138	1.06666925780778	1.22568810301329	1.13480884085065	1.27517858826486	1.51385962016557	0.253460700898448	2.8064643782954	1.15282848350242	0.496301598054666	1.09413552255369	0.858280078272856	1.14597339618429	0.779876186490657	0.759693648359364	1.18804686942402	2.59874575949932	1.25124017123664	1.18096671456175	0.797466845468007	1.15627385871599	1.11605764127435	1.05265716751926	1.14345416676169	1.42469558394785	1.15550714141564	0.721692132435686	0.779876186490657	0.85411365345653	1.25992024098868	1.14638820105175	2.42205648357599	NA	0.863850657044509	1.11632135629214	1.61027543676111	0.283180456510817	1.14490621749912	1.25366286322167	1.95989690541566	1.39335853355631	2.2251730237722	1.10637509466474	1.14937013836829	1.15486058197955	NA	1.15282848350242	0.435863438051716	2.33923449410897	0.850335262957254	0.970182983059426	1.14606923154871	1.97842347238033	1.24795013338138	1.13776003234172	0.851514728282549	1.11605764127435	1.13628874251159	1.14947595081129	1.35183834501533	0.861935903059508	1.15036602119627	2.66064498737412	1.16634657634271	1.15036602119627	1.23111672098655	1.18747362151355	1.24795013338138	0.989696059625828	1.39572722394011	1.14035691171069	0.747138229555515	0.643006486130738	1.13922305458198	0.759693648359364	1.72704652086868	0.570348828391596	0.759693648359364	0.759693648359364	0.759693648359364	0.759693648359364	0.228882037837041	0.759693648359364	0.759693648359364	0.509059620422192	-1.62373304826939	NA	0.589038673942426	0.690568966349212	0.690568966349212	0.380646410320489	0.759693648359364	-0.124971642644577	0.864849357178538	0.24324897224602	1.20374105248505	0.733087430909544	1.36531179434193	1.36531179434193	1.36531179434193	1.1572097836987	NA	1.14917618900506	1.1591259062761	2.55725090036742	2.51435896020184	1.05733287322472	1.05255050089992	1.59165756186904	1.24479072278213	1.15011569112459	1.28753145236786	1.1491880673786	1.15011569112459	1.1270342188578	1.64421239176474	1.17396418824682	1.05733287322472	1.00497382715153	1.15011569112459	1.97101916572216	1.24479072278213	0.693594114856835	1.64421239176474	1.42334051696835	1.05255050089992	1.13316281383419	1.07646719925424	1.27085753152682	0.841078574301192	-0.569681637988125	2.07271999673519	1.1491880673786	1.59172270993985	1.2022424486158	2.36518026672908	2.35993062144849	1.68977641434744	1.14889712767613	1.13880479346539	1.63167818716225	1.12595946126915	1.24244409723315	1.40422963574684	1.72571279423901	0.729388429246567	1.14589013584872	1.13880479346539	0.834637185817301	1.18753481188397	0.834637185817301	0.841078574301192	0.37370061802896	1.20705441914791	1.16779645286837	1.19789994046705	2.32572193571518	1.42752090415726	1.30143055963016	0.986840234180432	1.19510012405848	1.67356367951166	1.47651122622422	1.04285832415335	2.52893490023286	1.14255391659629	1.14027379527584	1.14232715801764	1.05255050089992	2.19187490368776	0.878449141614845	0.847365176603179	1.18397674575661	1.1505287102286	1.10354140297053	1.14711758989417	1.25409618023891	1.77756304653862	1.14827094252113	1.24795425177464	1.1270342188578	1.14889712767613	-0.759646468973955	1.01548412065776	2.38404789985525	0.933525800437286	2.25908818741978	1.13305087414613	1.62595431924577	1.15088450655571	NA	8255.53422721486	1.29452645400086	1.15968490041205	1.15968490041205	1.15414709249777	NA	NA	NA	1.1572097836987	1.15681296500459	1.15119050337729	0.878449141614845	1.1459063453011	1.99956802983348	1.24069871354933	3.4775265905145	1.13718069508099	NA	-35059.8551781697	NA	NA	NA
AMR_TEM.116	NA	1.69132324024445	1.70201874856992	NA	NA	NA	0.90710623825407	1.79693648004886	2.79314646319607	1.75528427971893	1.7188875876143	1.72071148916898	1.70033930188938	2.2914212225951	1.73792385051496	1.67816254969482	1.50352788534212	1.53395509707877	0.821077121407601	1.73551439538021	1.72355790747663	1.7030618491971	1.7041970103537	1.71618370599977	1.6396382960727	1.71953837900591	1.73505760099695	1.73792385051496	1.79108957132572	1.27329678909449	-0.64086873547115	2.29445894632078	1.61817007172751	1.65859190892231	1.68293148583168	1.62693461377818	-2.46200113592286	1.73792385051496	1.68138772535616	1.78797286253295	0.992204134180814	1.73551439538021	1.50338513246959	1.70882778307126	1.71222519648332	1.72274619073714	1.74291957429843	2.51154921970033	1.71953837900591	1.45191933761537	1.68138772535616	1.32951984805428	1.66094571865416	2.0123778626165	1.61817007172751	1.24693571758891	1.71817717287866	1.65162326709467	1.5478481735958	2.35721454242973	1.71222519648332	1.50352788534212	1.68891948752275	1.7210060860591	1.45557199076454	1.71561952744199	1.40493947832554	1.68630405024951	-1.56232456145118	1.68138772535616	1.68138772535616	1.68138772535616	1.33066203740716	0.166169420774368	1.67888133229533	1.28332881977	1.73551439538021	-0.749517300610433	0.305920599024567	1.66094571865416	1626.18697026777	1.37267009801585	2.02786442064824	1.86208093316989	1.65859190892231	1.84248822733006	1.69357868319029	1.66094571865416	1.58396337893724	1.9257888653008	1.83913929741077	1.36496556242741	1.71817717287866	1.5478481735958	2.00335779240705	1.68138772535616	1.65859190892231	2.09272162315279	1.14289682125165	1.68138772535616	1.68647354946441	1.72726882990099	1.65859190892231	1.26289137369366	1.44494994864401	1.72117606441903	1.51230687412985	1.12243014395252	1.73551439538021	-1.15099847905506	1.68293148583168	1.73792385051496	NA	1.64802099786025	1.98868817983491	1.36116432206317	3.67984584076846	1.04170552989861	1.6587248969582	1.4963429356509	1.98926960961412	1.67444613944596	1.7189548400639	1.46901435223182	1.78532802984368	1.79677529107638	1.70205185321885	1.8485080708908	1.73400582046504	1.62545003756306	1.70575059817479	1.70892686449985	1.43296605537957	1.66821217679995	1.84097724989264	1.6587248969582	2.03931942229316	1.6259302365587	1.71850170065659	0.208450964419089	1.69917707879993	1.71784893889296	1.72136920080811	1.71374861237301	1.67248904294537	1.71850170065659	1.52677268829629	1.63585619095235	3.42953922347874	1.71422892705036	0.819194987338778	1.70319655327507	1.70892686449985	1.5610740591531	2.64692435136567	1.70169423977242	1.68793686252975	1.66866126650473	1.68797404710785	1.56733830774759	1.68065431706093	1.25987638650057	1.71876755639858	1.71569945157212	1.72136920080811	1.68365070063423	1.96803110633261	1.62588246838707	0.572312003694124	2.03931942229316	1.70493153777145	2.03931942229316	1.5189520917471	1.69510078463571	1.41013616537476	1.72217887048356	0.617528481388132	0.135425033952907	1.73570132488161	1.71477771492276	-0.189522414079979	1.68262444931805	0.929752066684026	1.70452796794992	1.62096661770752	1.68365070063423	1.70413835286905	1.19123907724502	1.7096249796509	1.53813727411087	0.971765557025068	1.7181728093811	1.69664999669721	1.73400582046504	1.69812289387764	0.793897523444982	1.72604580910779	1.3874571813593	1.62096661770752	1.6587248969582	1.64803307181332	1.70227806167006	3.51807727222026	NA	0.233808396753227	1.71276891530586	1.60450868857412	-0.314323989592424	1.70644362349877	1.70676651922133	1.9587891965434	1.45386511120972	1.80395317734211	1.00292478812609	1.69595856598133	1.72674162070474	5.20502987565471	1.71477771492276	-0.334261893961436	1.50178461019358	1.66247238451803	1.58693138797905	1.70707371893324	2.01648779771413	2.03931942229316	1.69034104178283	1.70493153777145	1.69664999669721	1.69203598533013	1.70664953607839	0.897189128549479	1.68065431706093	1.71567244070815	1.56810002686387	1.69917707879993	1.71567244070815	1.59335472248792	1.37689738687142	2.03931942229316	1.4985010785453	3.8416801632028	1.69131059686958	1.47303619585551	1.38429080051862	1.19745055678394	1.68365070063423	-0.454018806634512	1.42326968257888	1.68365070063423	1.68365070063423	1.68365070063423	1.68365070063423	-0.323013848516483	1.68365070063423	1.68365070063423	1.35793473861973	-1.81421934156553	NA	0.964376257510201	0.224707896618617	0.224707896618617	-0.599922745344411	1.68365070063423	-0.0498202422763252	1.67444613944596	0.913433255253274	1.5452308113309	1.35530906922612	1.97091294934161	1.97091294934161	1.97091294934161	1.73020047183873	NA	1.70443685207028	1.73005759394222	1.45070851528683	1.60102847760908	1.46459654850191	1.73050930201332	1.48554545942121	1.98945340658503	1.71527748199865	1.77282406677837	1.70839202921811	1.71527748199865	1.68353176245797	1.58203481296591	1.70376827546784	1.46459654850191	1.37408974705603	1.71527748199865	1.08737920767513	1.98945340658503	1.42240771634553	1.58203481296591	1.25776253505943	1.73050930201332	1.68909047074445	1.69946206979081	1.30289960213438	1.69165674243349	-1.45162412999364	2.107393246206	1.70839202921811	0.757672852884727	1.56295494624765	1.86991115572507	-1.01067003442451	1.90930497995951	1.91409814421643	1.68727615712873	1.7208972536639	1.69708076277036	1.70037701990403	1.81688764926267	1.79268110300193	-0.270139175552094	1.80015577169847	1.68727615712873	1.64796701697146	1.38806628140183	1.64796701697146	1.69165674243349	0.468445753482463	1.35736228616709	1.69705853123123	1.71060495891229	1.08876495990678	0.655685888719725	1.85835363280075	1.11328086836463	1.74347834987855	1.11895602854803	2.51968615688858	1.40320930791318	1.81293582513943	1.69502313682285	1.6858140277098	1.69285898610905	1.73050930201332	1.38021455712819	5.49693100824741	0.744699526903192	1.71204725451986	1.70955010947062	1.52178895261753	1.70408093244271	1.65196697400938	1.91833220683608	1.70826182130273	2.04073542094557	1.68353176245797	1.91409814421643	-1.68099418730969	1.54198124414936	1.75522065991664	1.56562450499774	4.12303097147311	1.71806850600869	3.42203406388737	1.71347641300186	NA	NA	1.67193915097768	1.72315840131182	1.72315840131182	1.71239857000729	-21631.825584761	NA	NA	1.73020047183873	1.72726882990099	1.70355897516209	5.49693100824741	1.70714188835498	NA	1.60771536240848	1.89640525056717	1.69606694009895	NA	NA	NA	NA	NA
AMR_TEM.149	NA	0.836617658440071	0.840015233388625	6008.18389643082	NA	NA	2.04843739622141	1.10029523114244	0.841399886608925	0.840167956066645	0.841863194228146	0.841516931149516	0.84023794400769	1.57198064111447	0.834765491849704	0.838419970514309	0.838603311473893	1.24302646653372	1.08265296438479	0.837951951139464	1.07874829126211	0.839708693435472	0.843649114590938	0.840586450739678	0.66194429650261	0.840362950820954	0.841132848902993	0.834765491849704	1.12211992758019	0.920490344498442	-0.228639755688537	1.31776011812503	0.680351793942505	0.763885813074475	0.833718876929674	1.39748968516298	-0.887062753462437	0.834765491849704	0.679458263497836	0.416994917966962	1.24476633737694	0.837951951139464	1.92719162893764	0.824216191594786	0.840024769724179	0.841790709986033	1.0833534267879	1.80546973001781	0.840362950820954	2.48527482659402	0.679458263497836	0.569385741859399	0.759392853402285	1.28268583349983	0.680351793942505	0.874539398459045	0.840489009069043	0.642829608217225	0.843737313414995	0.541945174777801	0.840024769724179	0.838603311473893	0.838216935637338	0.840855744486281	0.647419260600789	0.833679016922179	0.661476356589279	1.11970482508094	-0.820178655074859	0.679458263497836	0.679458263497836	0.679458263497836	1.03520579695421	0.355138274154428	0.836900428217533	0.822683916641925	0.837951951139464	1.15394899725555	1.53007074194312	0.759392853402285	NA	0.824540673606431	1.29386302124137	1.35661866365272	0.763885813074475	2.25192844805686	0.839057751846719	0.759392853402285	0.655849528405503	1.55739783885468	0.999764246608436	1.53765736213728	0.840489009069043	0.843737313414995	1.30230011943508	0.679458263497836	0.763885813074475	1.47275105368992	1.52808401636908	0.679458263497836	0.841487362662017	0.839122879618936	0.763885813074475	NA	2.94983360969446	0.840972730727418	0.659642125218745	0.702530276689894	0.837951951139464	0.446890450304192	0.833718876929674	0.834765491849704	1.64802099786025	NA	1.14749081251776	1.43097433182428	0.649985323107165	-0.199645195597818	0.755140958982525	0.628576810207605	1.85019107634394	0.778245996290822	0.841788622791779	0.83079323953203	1.29990172673388	0.629472960945915	0.842932272828869	1.2099239995727	0.84358958464648	1.12512612866803	0.839698473387903	0.83752191022179	1.06532295013338	0.78400830188479	0.999720832458642	0.755140958982525	1.1591822046998	1.37952415479035	0.844716099088831	0.945934012601789	0.845288029333227	0.84037230622525	0.839748054726908	1.16412042244952	1.03709042130457	0.844716099088831	1.2034164573299	0.66071862011487	3.43148513562367	0.83985674876248	0.443902543342572	0.84020070468674	0.83752191022179	NA	0.839085628976871	0.840540435589722	0.838173802401278	1.37200559925963	0.838772046460429	0.845613586021398	0.79397955950552	0.787315781905615	0.842396293613749	0.84857939278304	0.839748054726908	0.679487985511766	1.51367289807317	1.34761061647977	0.858311646459278	1.1591822046998	0.824236569007526	1.1591822046998	0.831244527778075	0.658761759479318	0.958364529931813	1.10474098397524	1.38192504968668	0.0766103491689492	0.834637185817301	0.840584923122709	0.306606197676727	0.834156027176213	0.64244671700962	0.839686830394898	0.680327407741867	0.679487985511766	0.84948725417002	2.6224749588903	1.084307742102	1.07376330213693	0.691089221593262	0.841277375475227	0.836589947390035	0.84358958464648	0.839417789536761	1.26487668917335	0.841147082998785	2.4883553179112	0.680327407741867	0.755140958982525	1.09046442360726	0.839790795077249	NA	NA	0.655192104086862	0.843039578538923	1.45510829933995	1.86628292931572	0.839659942770853	1.09053607123592	1.66609350092961	1.28021233938205	2.00449363755054	0.9012972292113	0.840739499573514	0.841235884933085	NA	0.840584923122709	0.296734436899893	2.07389240988862	0.759416374873104	0.838863606608869	0.839759908636823	1.69977312521114	1.1591822046998	0.83990796550557	0.824236569007526	0.836589947390035	0.838858600481173	0.840279569776738	1.23736227981795	0.79397955950552	0.840289017804429	0.83116345965523	0.845288029333227	0.840289017804429	1.04194371510182	0.882412682047295	1.1591822046998	0.838563493463895	1.22895714520234	0.83908868552198	0.607351331379219	0.517774939639739	0.935963157924625	0.679487985511766	0.517693235145755	0.462974624393198	0.679487985511766	0.679487985511766	0.679487985511766	0.679487985511766	NA	0.679487985511766	0.679487985511766	2.21063186776021	-1.09909634095466	NA	0.46873867318561	1.93712760595243	1.93712760595243	0.521887167041301	0.679487985511766	-0.0235345983988906	0.778245996290822	2.18901068724313	0.663298831889118	0.857530091922315	1.21984020261464	1.21984020261464	1.21984020261464	0.84126441764061	NA	0.840296491837583	0.841085546962189	2.32849693802671	2.30023981352425	0.83077475734477	0.84353181583573	1.39702612616177	1.14751777600037	0.84040524331928	1.12418029193258	0.840157224149458	0.84040524331928	0.83790717048994	1.47592406393697	0.845271181241658	0.83077475734477	0.666966162616771	0.84040524331928	0.249300163120611	1.14751777600037	0.561016209268528	1.47592406393697	1.26278175810547	0.84353181583573	0.838167529523356	0.833511556474374	1.13140258032626	0.818710424840961	-0.462326281644006	1.79882408898151	0.840157224149458	1.44520731581447	0.850627863006333	2.15260219845083	1.16258503069733	1.49897997979138	1.00807712077834	0.839616922301156	1.47180225779862	0.837763395531886	1.07631329815518	1.30494594263458	1.51702475365214	0.584793453202052	1.13200099259155	0.839616922301156	2.71660752130771	0.664630523356385	2.71660752130771	0.818710424840961	1.5967938481515	1.00571028708443	0.845014121875979	0.851195362844395	2.08930419957066	1.29469834811068	1.1414685943376	0.860422006190465	0.847212533351265	1.48127960996465	1.34986878208644	0.8305746971036	2.32062571054	0.839437875088553	0.839200476656106	0.839265798725887	0.84353181583573	1.94630882098442	0.951341393705349	0.74302821974003	0.846889841602672	0.840521503870231	0.834790520110727	0.839992666326194	1.08685429768615	1.53831445259782	0.84011024103657	1.15918142018414	0.83790717048994	1.00807712077834	-0.67947497806818	0.827470016611173	2.16150646504677	0.829645642492015	2.02017210511376	0.839826272136936	1.47365659020113	0.840441349835243	NA	NA	1.0978087218124	0.841754934324614	0.841754934324614	0.84125002288161	NA	2878.42083180528	NA	0.84126441764061	0.839122879618936	0.840913680485284	0.951341393705349	0.83967136413266	1.86340402235924	1.07445636764279	NA	0.838487875228804	2878.42083180528	NA	NA	NA	NA
AMR_TRU.1	NA	1.22788175073104	1.23068698140579	NA	NA	NA	1.02665788350955	1.21715322887825	1.23182042478649	1.23237790179878	1.23249680701552	1.23200367295711	1.23091125609596	1.69611663026307	1.24476747002499	1.22926352401185	1.23009956806197	1.50628546903875	1.35459784355968	1.24494540067515	1.19607037243376	1.23050562493189	1.23386891586605	1.23129273907876	1.0063239422504	1.23103377928842	1.23180221209285	1.24476747002499	1.29106525458234	1.02175912225583	1.08025608692823	1.5138857007459	1.11657088194601	1.16338530593407	1.22532553091772	2.36291573743258	NA	1.24476747002499	1.0862124447547	0.914280411616095	1.54285578551052	1.24494540067515	2.30444987809748	1.21682444514747	1.23075912012768	1.2323327609369	1.20044968850362	1.40630653113698	1.23103377928842	0.93535995442217	1.0862124447547	0.975192527175588	1.15875460494443	1.5182895549314	1.11657088194601	0.961763476135502	1.23118955359162	0.979884012396386	1.23406981910855	0.614033231333124	1.23075912012768	1.23009956806197	1.2291819016059	1.23152931276177	0.995186473380493	1.22568053323994	1.00514750441872	1.23423522798433	0.520406886263007	1.0862124447547	1.0862124447547	1.0862124447547	1.2852923695184	0.340556683562532	1.22800208301708	1.21561415482436	1.24494540067515	1.44494106600128	1.88768425590484	1.15875460494443	NA	1.21710773729621	1.52352702079416	1.47848443412162	1.16338530593407	2.70110559486743	1.22987366286301	1.15875460494443	1.00159323917985	1.68573848022423	1.31876317539486	1.65255825956141	1.23118955359162	1.23406981910855	1.51691326105968	1.0862124447547	1.16338530593407	1.63930222321682	1.84211747079092	1.0862124447547	1.23213811819999	1.23222511428277	1.16338530593407	0.353944781323338	3.03571753523043	1.23168945021875	1.00156886115083	1.10609623469286	1.24494540067515	0.838332044356771	1.22532553091772	1.24476747002499	1.98868817983491	1.14749081251776	NA	1.59453243293849	1.0525304891411	-0.166456282039116	1.15363524828794	0.972434899917555	2.00569091684049	1.17485641730192	1.23228974010332	1.22271063062151	1.45546875866288	0.983431208774748	1.23331762642426	1.29577773282916	1.23509923748093	1.23110644404786	1.23048086150911	1.22862642333253	1.17435779654114	1.18175017061764	1.31865676746174	1.15363524828794	1.30394595914779	1.56798667511906	1.23530008341252	1.04205413479967	1.23547771011735	1.23099114625219	1.23143170383466	1.32012178975938	1.33259953648658	1.23530008341252	1.35072291952318	1.00496360408889	3.4572395272885	1.23052449788047	0.78216430224285	1.2308818073144	1.22862642333253	4.91563539985885	1.22991631837673	1.23119932066814	1.22913899623849	1.85793724430466	1.22960710971844	1.23785499832663	1.18933260146647	1.1879531461281	1.23277627120608	1.23923163507367	1.23143170383466	1.08620971921889	1.66073896083881	1.55414376736004	0.967211907670087	1.30394595914779	1.21681305355801	1.30394595914779	1.22309839905319	1.00422446838094	1.05268283077915	1.22154504224044	1.55318039991075	0.208466337900342	1.24479072278213	1.23125078965417	0.367143076103743	1.22562419127781	0.712540405661496	1.23045456382614	1.11657742935608	1.08620971921889	1.2398861982861	2.71456131653915	1.20132387475236	1.17694584443322	1.09400224632764	1.23185160975372	1.22794691515424	1.23509923748093	1.23021158670746	1.39794942930188	1.23165994625347	0.937420529899256	1.11657742935608	1.15363524828794	1.20759753260765	1.23058113834823	1.56127366868608	NA	0.724916055425458	1.23363779248391	1.58847694469537	0.245631699397322	1.2303827468828	1.20239348433061	1.73704996167025	1.51618573131405	2.42428257793338	0.992064880280171	1.23138576701309	1.23180085795879	NA	1.23125078965417	0.338836674481745	2.47389385098476	1.15872640259565	0.95710255673788	1.23049829613793	1.74760037846982	1.30394595914779	1.23055963535195	1.21681305355801	1.22794691515424	1.22983825366448	1.23094184127023	1.46882660621727	1.18933260146647	1.23101601459283	1.22243038960616	1.23547771011735	1.23101601459283	1.14265446436354	1.24599670097514	1.30394595914779	1.23004197429477	1.53088983013792	1.22992732356214	0.955061058645776	0.9001475010142	1.02717639361469	1.08620971921889	0.588700104881828	0.876683115725474	1.08620971921889	1.08620971921889	1.08620971921889	1.08620971921889	0.2240670640555	1.08620971921889	1.08620971921889	0.821119956784934	-1.53196086204087	NA	0.806656138666686	0.628427038137688	0.628427038137688	0.491391230908076	1.08620971921889	-0.118135989693035	1.17485641730192	0.196573212066662	1.0071606625933	0.77629308403237	1.36428794447574	1.36428794447574	1.36428794447574	1.23166631996428	NA	1.23101201984183	1.23282819720426	2.78573911163477	2.74852819294017	1.22271030193665	1.23512148217858	1.4507244356449	2.6605888471496	1.23099839929319	1.2936258749067	1.23083407240945	1.23099839929319	1.22893129056364	1.64733235947958	1.23559769304214	1.22271030193665	1.00788103325898	1.23099839929319	0.369097460152933	2.6605888471496	0.907299729004496	1.64733235947958	1.4014067842748	1.23512148217858	1.22918462561981	1.22539630676972	1.279127275199	1.21198984593829	-0.876251826683874	1.91542899436986	1.23083407240945	1.59781880567355	1.24454511849546	2.56323759224842	1.43100848044682	1.65584019190729	1.28947618401416	1.23037808958306	1.64172255671338	1.22893857595407	1.19365407526801	1.46688482344002	1.67145324045918	0.643592600645462	1.23715502848917	1.23037808958306	1.14749081251776	1.0078822906017	1.14749081251776	1.21198984593829	0.32241366955788	1.10013233259538	1.23523426395794	1.24188395144757	2.52491469812473	1.48746492548073	1.3078497041499	1.00177103919166	1.2380184771874	1.75697672572448	1.54014050435344	1.22246866310626	2.76152945881682	1.23017613629626	1.23000323797441	1.23017987922225	1.23512148217858	2.23515977799268	NA	1.14239158255396	1.23722036225763	1.2311117443143	1.22614710326506	1.23073835199238	1.20386557180465	1.67766310192553	1.2307586326263	1.30386983556184	1.22893129056364	1.28947618401416	-1.08616694967692	1.21975907775485	2.59323771410014	1.22147580202141	2.412957132356	1.23212027089013	1.60795014626501	1.23112633827716	2893.07321178961	NA	1.20318841678705	1.23311272175915	1.23311272175915	1.23183913055147	NA	NA	NA	1.23166631996428	1.23222511428277	1.23143128530342	NA	1.23048945471011	2.21263938750679	1.19184843794341	1.73037077932341	1.22951221827525	NA	NA	NA	NA	NA
AMR_TaeA	NA	1.56913104421037	1.57663929401161	NA	3448.26093428965	NA	2.43154410995092	1.58607568135036	1.5794937396786	1.58034544298017	1.58054039416083	1.5797865294781	1.57668726831548	1.96101794305238	1.61984088605956	1.57304767702966	1.54831723891731	1.53879904765536	1.12247259980059	1.61831462098781	1.55733533751214	1.57617155864236	1.58170089143535	1.57780909908151	1.43693087328141	1.57748419972986	1.57886209550155	1.61984088605956	1.46067324537804	1.46355544045789	-0.813183899775879	1.58195623025233	1.39980460611426	1.44863578843897	1.56394302483542	1.6855602879585	NA	1.61984088605956	1.43519403002848	1.45696798050457	1.44748122473218	1.61831462098781	2.19101764471485	1.52513214882209	1.57691444101252	1.58002221135567	1.56386180134812	7.73468472485181	1.57748419972986	1.26582664263839	1.43519403002848	1.20856925791655	1.4415696271775	1.68894816141547	1.39980460611426	1.26747009335873	1.57779277576591	1.42538259173669	1.57816733557948	0.607963127156152	1.57691444101252	1.54831723891731	1.57311671995679	1.57817295077665	1.43725896806283	2.82425103315528	1.42710480802965	1.53673335478055	1.78518155467151	1.43519403002848	1.43519403002848	1.43519403002848	1.19373432544472	3.01000230260114	1.5701087226173	1.53820146879361	1.61831462098781	1.11538893221979	1.59727127244039	1.4415696271775	579.155085659627	1.54528605084238	1.72953681521344	1.96748225435352	1.44863578843897	2.49036440558884	1.574823687102	1.4415696271775	1.43817955952209	1.96532321200257	1.6305222104388	1.94194707798793	1.57779277576591	1.57816733557948	1.71105494064072	1.43519403002848	1.44863578843897	1.82994358290107	1.71783931509665	1.43519403002848	1.57743786484808	1.58122685457628	1.44863578843897	1.55985497659402	2.91092883286135	1.57846348228957	1.42072929497527	1.33091238262178	1.61831462098781	0.725863394256918	1.56394302483542	1.61984088605956	1.36116432206317	1.43097433182428	1.59453243293849	NA	1.15730212431155	-0.916976240482435	1.43750818801094	1.41763365561108	2.32979210181403	1.45852942403854	1.57995789325159	1.55667898526873	1.67975700842646	1.44929412076225	1.58103783845555	1.6310943561266	1.56118506919752	1.63618507783094	1.57618851306111	1.56462380089026	1.50876640487615	1.52931271054808	1.63048396769321	1.43750818801094	1.75560771597007	1.711126658694	1.57510231153226	1.31831606555703	1.58336959966262	1.5775274459826	1.57939804645068	1.57950365733029	1.63365555330135	1.57510231153226	1.63425293082883	1.43650409136811	3.99297524133992	1.57643836186407	0.978413382735739	1.57707699192061	1.56462380089026	1.72456954703515	1.57490722327527	1.57733056125588	1.57278121868903	1.8202265477855	1.57381395912212	1.58144002673743	1.47464343912675	1.39495367105478	1.58039761683534	1.59463096699612	1.57939804645068	1.43517866140919	1.92281095385369	1.71721936811965	3.05383107178619	1.75560771597007	1.52513604278162	1.75560771597007	1.55843591704009	1.44042461495684	3.88980116505867	1.58775960686909	1.66247471685239	2.58112896618376	1.61983697021981	1.57787764074421	0.796234339021734	1.56382398240292	3.73085870725942	1.57608933599695	1.39976843424637	1.43517866140919	2.73228458390736	2.7322581406061	1.56400687705808	1.49853676560169	1.26191066030093	1.57906248480989	1.56917795503696	1.56118506919752	1.57546497575916	1.65748795617698	1.57875614797847	1.26700103047336	1.39976843424637	1.43750818801094	1.5629179990192	1.5762393938741	NA	NA	0.678742742081395	1.5716158274882	1.7890832221724	0.602561545185259	1.57577782682245	2.72239830455188	2.10079169022821	1.66797312367348	1.89626781238096	1.03358673997346	1.57730338483731	1.57873307406468	NA	1.57787764074421	-0.407917589889553	2.56354588167963	1.44165518558466	1.43220686066176	1.57610194611747	2.13184702695361	1.75560771597007	1.57433319652769	1.52513604278162	1.56917795503696	1.57415033973458	1.57712004477645	4.60627843033414	1.47464343912675	1.57729047232496	1.53134424553756	1.58336959966262	1.57729047232496	1.48348342506775	1.52830736717142	1.75560771597007	1.54834400504928	1.3930360974578	1.57470620343586	1.28577714020751	1.22189366572824	1.12414117710501	1.43517866140919	0.651401750799954	1.21563081095402	1.43517866140919	1.43517866140919	1.43517866140919	1.43517866140919	0.230053337728119	1.43517866140919	1.43517866140919	1.12719587023385	-1.80840749559539	NA	0.984783946477644	0.801881588529587	0.801881588529587	-2.62626269713832	1.43517866140919	-3.66770625854375	1.45852942403854	0.717386189207978	1.43003194764695	-1.87615902822257	1.69484563109146	1.69484563109146	1.69484563109146	1.57940229937651	NA	1.57714929127825	1.57976467969701	2.5067311778171	2.51491297325246	1.55662950508559	1.56116684009622	1.86106145271778	1.59453243293849	1.57733169720108	1.4662798349674	1.57693228785776	1.57733169720108	1.57139680620014	1.84832319383116	1.58547275751597	1.55662950508559	1.40959063066959	1.57733169720108	0.745625434243388	1.59453243293849	1.20023065240857	1.84832319383116	1.70406774205062	1.56116684009622	1.57282081894177	1.56089144066235	1.54353411087009	1.52610396579645	-1.21598320521728	2.30715229052812	1.57693228785776	1.75449211520825	1.56746147561377	2.49011316852963	1.14315363757614	1.88093911481771	1.54754310719093	1.57449223229564	1.83586852410562	1.57169822548303	1.5535470655493	1.831873120131	1.89728852928196	0.0807002044292181	1.55028920842868	1.57449223229564	1.43097433182428	1.42476284958411	1.43097433182428	1.52610396579645	0.687655346638371	1.3599736230268	1.58347041362397	2.73037992136619	2.32566151059762	1.59847888792485	1.44983131390486	1.20941873999423	1.59381735307813	1.75884567797682	1.63133119443344	1.55393396786906	2.53676845002492	1.57524522375672	1.57474932178803	1.57527049502245	1.56116684009622	2.33466241783381	3.18544017708796	1.3497999263511	1.58924780718769	1.57739145971482	1.56595955623167	2.72193494173203	1.56602159011815	1.93238600466013	1.57673299483389	1.75560532121401	1.57139680620014	1.54754310719093	-1.43516098333476	1.54924158315489	2.44863165485534	1.53811062449019	2.34244071296295	1.57597441332072	1.78563872966427	1.57751257169955	5598.79433389693	NA	1.51768095243414	1.57879268272372	1.57879268272372	1.57857285059436	NA	NA	NA	1.57940229937651	1.58122685457628	1.57767824681296	3.18544017708796	1.57610858807837	1.672294420384	1.55110861498434	3.11698862406969	1.57383771650849	NA	3692.69472333538	NA	11908.9758394576	NA
AMR_TriB	NA	0.735276338396904	0.73803034782582	NA	3746.61988151546	NA	1.33989522997233	2.05483567225963	0.739357246590328	0.740107641215213	0.739952220689773	0.739537104564652	0.738205458294372	1.41915281138295	0.756970285426815	0.736546452466908	0.73624903925374	0.655381799104522	1.65749170666417	0.756868406227771	0.890831561836295	0.737747238657695	0.741591115742842	0.738636648554835	0.568364686757608	0.738384095201403	0.73916245206097	0.756970285426815	0.567990620671252	1.85140187325057	0.477574335647348	1.20623605354374	0.592314726199299	0.669096707206846	0.732233297824739	0.388635994039655	-1.49412019095699	0.756970285426815	0.603667016999966	0.571258774115809	4.31919924980058	0.756868406227771	0.648773380675403	0.722991986384986	0.738092011980312	0.739843595407248	2.07564478953801	2.90824930858335	0.738384095201403	0.478759951628666	0.603667016999966	0.488208300437284	0.664900828864513	1.17584704896438	0.592314726199299	0.588922559959517	0.738552748819207	0.564108145408147	0.741604912666175	2.13910685270995	0.738092011980312	0.73624903925374	0.736458585414455	0.738912770080973	0.568549118474532	0.733111168627445	0.565864624715376	0.807555330485804	-1.17827813781805	0.603667016999966	0.603667016999966	0.603667016999966	1.76311049500661	0.204341916833618	0.73516720339575	0.722154104346616	0.756868406227771	2.79538145341624	4.41562872509008	0.664900828864513	NA	0.723785872199209	1.18957359092899	1.24922940101512	0.669096707206846	1.83482456845314	0.737166553565789	0.664900828864513	0.56875475314546	1.40400614586272	0.819607045212021	1.39455914092653	0.738552748819207	0.741604912666175	1.17020017778832	0.603667016999966	0.669096707206846	1.34576624971557	0.704814132750316	0.603667016999966	0.739705532752162	0.737987534667625	0.669096707206846	0.281147992475536	0.287313801752913	0.739048605752943	0.564092604912378	0.612884440661081	0.756868406227771	0.371938302403698	0.732233297824739	0.756970285426815	3.67984584076846	0.649985323107165	1.0525304891411	1.15730212431155	NA	3.88925513294287	0.661076465447828	0.562021553199121	1.62163045997017	0.681972959060471	0.739841715808074	0.729518789283656	0.686418062971183	0.570657604944475	0.740874710184383	0.785534358860214	0.741332516195056	0.753460164399526	0.737826591666011	0.735927848638669	0.87482077606066	0.687276927349929	0.819650615127614	0.661076465447828	1.07545618230214	1.2619136651165	0.742874418178949	0.698522910097573	0.743252039047497	0.73831662472996	0.739048440870899	1.01169211684464	0.839601341731159	0.742874418178949	1.05283938318985	0.568134460957992	2.2088097572812	0.737867719967933	0.350405438898389	0.738264102680848	0.735927848638669	NA	0.737226404508968	0.738527999579284	0.736378904478355	1.13318554760268	0.736866891450639	0.746399578548684	0.695873481346176	0.689561935704641	0.740328421251497	0.748065779294378	0.739048440870899	0.603639844524243	1.36847064236355	1.23560402778175	0.747052743044203	1.07545618230214	0.723058719810756	1.07545618230214	0.729917049720882	0.569189151559241	0.695877818947085	3.11733757573789	1.26158666958718	-0.162170522278885	0.756954791269862	0.738614296189588	-0.0156790615916184	0.732633980596863	0.0419855682688527	2.32584290567601	0.592318963867572	0.603639844524243	0.7484485165849	1.63102241881355	3.94658158326597	1.81825458125617	0.60209850480783	0.739287312163388	0.735308916203723	0.741332516195056	2.32651045276839	1.09624711382466	0.739135461036643	0.480823605531937	0.592318963867572	0.661076465447828	0.895122117581847	0.737824566160338	NA	NA	-0.0076581185477433	0.741094502884645	1.31877279288262	0.010584745491181	0.737645353619452	0.893263760417964	1.47703676928212	1.17061140840904	1.42189214519253	3.02341809660116	0.738802995314521	0.739192519930554	0.937022739748202	0.738614296189588	-1.30202646900238	1.31125868445784	0.66487697682141	3.03521180442059	0.737773102534554	1.51745872272919	1.07545618230214	0.737862302202853	0.723058719810756	0.735308916203723	0.737361219195446	0.738325059877458	1.13403714268737	0.695873481346176	0.73826296764597	0.729108179616031	0.743252039047497	0.73826296764597	2.9150192590087	0.780749577715092	1.07545618230214	0.736219933721106	2.86728371344888	0.737138903365936	0.50010005256122	0.418658684677428	0.315095629593471	0.603639844524243	0.363095350587609	0.373848192168906	0.603639844524243	0.603639844524243	0.603639844524243	0.603639844524243	0.551144997524668	0.603639844524243	0.603639844524243	0.31715309230927	-1.00997405043768	NA	0.373128926562216	0.375631073196446	0.375631073196446	3.2056089202786	0.603639844524243	0.0635285722012799	0.681972959060471	-0.0534086195834634	0.566897369712632	0.970526352631238	1.0683614788997	1.0683614788997	1.0683614788997	0.739088827418439	NA	2.32562242443166	0.739439093795058	5.85936719084524	5.50782238709526	0.729559204832404	0.741366106390346	1.18783593328748	1.0525304891411	0.738366327716927	0.571534566902183	0.738266062010679	0.738366327716927	0.736111182627049	1.34675899743495	0.743507762993004	0.729559204832404	0.561908474213882	0.738366327716927	0.110983629965788	1.0525304891411	0.457979406636524	1.34675899743495	1.09875572370214	0.741366106390346	0.736351279741732	0.732680164763795	0.995816850548209	0.718454306714382	-1.70764921754495	0.566154317039874	0.738266062010679	1.3266027200539	0.754044315682968	1.80181988422526	7.29173204196639	1.36300854018825	0.81829303689329	0.737738296088447	1.3431076507463	0.736478171564424	0.889085866451876	1.17654840255755	1.38046203096466	2.00267740158643	0.938805501754945	0.737738296088447	0.649985323107165	0.565536583379618	0.649985323107165	0.718454306714382	0.0966667744529296	0.640428673635539	0.743022263694597	0.750633073700359	6.37882293221915	0.354085924911181	0.570932617582981	0.329664289194433	0.746634297592432	1.12084456907095	1.23549295204867	0.729528448059733	4.8679233316351	2.32691130560191	0.737293651476414	0.737417417681407	0.741366106390346	1.68823350195107	2.48218735716224	0.649740535264397	0.745449108297081	0.73853713123197	2.335170604525	0.738072456136704	0.895590736722639	1.39307937378847	2.32567207746318	1.07541434276216	0.736111182627049	0.81829303689329	-0.603658800361384	0.726698604134081	1.79055595886984	0.728251926730965	1.67734081860578	0.739763916222489	1.12693167805666	0.73850730813323	NA	NA	1.89255591902607	0.737956840249503	0.737956840249503	2.32532510970859	NA	NA	NA	0.739088827418439	0.737987534667625	0.738830163885565	2.48218735716224	2.3258068600632	2.44147388832763	0.887828328141918	1.05355429451427	2.32747165086971	NA	17179.2890448788	NA	5113.32828166519	NA
AMR_Type.B.NfxB	NA	-0.0802472389999133	0.0203575189404684	15483.2140377582	NA	NA	1.41660839765017	0.385375217299537	0.0584575663053297	0.0602852373755409	0.0574098358864008	0.0550732521016406	0.0122767822306123	0.525339453242953	1.15410925012607	1.13370593308555	-0.241730044707903	1.02514812957969	1.87915369847454	0.0161546211850426	-0.605083198896702	0.0177664480817018	0.00344921923849322	0.0292360615290639	0.703058308974134	0.0332975303705047	0.0460894897468417	1.15410925012607	0.613922124172508	-0.0985094717174737	3.8559066208873	0.11795778963334	-0.211403595508549	-0.194293825214487	-0.0929753235696776	0.439882423509938	-0.0853432751067514	1.15410925012607	-0.190989568756799	0.639753764853832	0.528766016225477	0.0161546211850426	-0.118116331534956	1.2745723486573	0.0313583648961459	0.0337739095667935	-0.541347914342384	2.4899254846467	0.0332975303705047	0.376297869925384	-0.190989568756799	-0.645605436392584	-0.195854721070693	0.0354042514758835	-0.211403595508549	-0.665963995506592	1.11002091770734	-0.387377650366954	1.27713571374984	3.15439881378388	0.0313583648961459	-0.241730044707903	-0.0173026408529134	0.0470553734834144	-0.390948222580524	-0.135847441865218	0.278949772227498	-0.792669855587074	-4.23723308749581	-0.190989568756799	-0.190989568756799	-0.190989568756799	0.906078861932559	-2.58396478647537	0.0574731694170145	1.08144870597089	0.0161546211850426	2.16293915488299	3.35031251472706	-0.195854721070693	NA	0.536394868073694	0.0526283147735531	-0.382719757540051	-0.194293825214487	-0.990238394409073	0.00269808982411434	-0.195854721070693	0.772519883248384	0.298156439165667	-0.110978616065556	-0.592542346645271	1.11002091770734	1.27713571374984	-0.0205278796261579	-0.190989568756799	-0.194293825214487	0.955275113588063	3.62565000513231	-0.190989568756799	1.16503133258977	0.0602900073448338	-0.194293825214487	-0.703429946805371	-0.5324939864293	0.0349596005562863	-0.420368484325068	-0.959463269837128	0.0161546211850426	2.05959757781899	-0.0929753235696776	1.15410925012607	1.04170552989861	-0.199645195597818	-0.166456282039116	-0.916976240482435	3.88925513294287	NA	-0.1964156925064	0.605080179585836	-0.335384533711914	1.281567405074	0.0337751648817005	-0.193034901322676	0.0542342039869898	-0.317342415394742	0.0313776417420101	-0.128242158939396	-0.153367923176501	-0.0569980762679595	1.1314200896127	-0.128588768069431	0.543088209565294	-0.186720124635716	-0.110979496483358	-0.1964156925064	-0.195308484040096	-0.519228441957027	-0.119177323730766	3.45974550763382	-0.0263032211717017	0.033297958187194	0.0534419959275379	0.326106362595993	1.30279035505497	-0.119177323730766	0.552568958663974	-0.314389481264604	1.74150266053538	0.0220392544173588	-0.918765818881033	0.0235059114616991	-0.128588768069431	-0.924667152403456	0.00443495005907847	0.0171178847962597	-0.0223829228459441	1.36322517079678	1.12770530483487	-0.23996064416322	-0.186967263743766	-0.157634959042145	0.0309016481251699	0.0158608409010761	0.0534419959275379	-0.190985929433919	0.052693003385442	-0.375107332644491	-1.97862224235869	-0.195308484040096	1.2745654911736	-0.195308484040096	1.36909437937629	0.726234530728658	-1.03983620198462	1.23368949526411	0.0852939691845203	-2.36081883962154	1.15406849235394	0.0435275549096177	1.96591827168264	-0.101845800864742	0.674685759916659	1.14510095908426	-0.211409482031181	-0.190985929433919	-0.0396805521601938	1.23149229380359	2.12963950084348	-0.871324228036613	-1.07245495701022	0.037893131029562	-0.0802491845548408	-0.153367923176501	1.15868786438852	1.23323723443117	0.0419000323305	-0.483695869958682	-0.211409482031181	-0.1964156925064	-0.780379607225084	0.0134521041529414	0.133116641277605	8263.96783859798	0.367599130252346	-0.122741375434527	1.44917154156626	2.51239672302158	0.0123868400656194	-0.628453175290818	1.85357794832274	-0.558606262327154	-0.963410875816442	2.17633762656606	1.16400483320159	0.0353265434646854	1.5447847244431	0.0435275549096177	-0.900799456898193	-0.0914663091078649	-0.195855472145942	0.936813924363253	0.0177675569042207	0.287942122616125	-0.195308484040096	-0.0426030052552481	1.2745654911736	-0.0802491845548408	1.17229177732159	0.0300256646694519	-1.19553403482653	-0.186967263743766	0.0301425141246821	0.681047035935862	-0.0263032211717017	0.0301425141246821	0.965942190364021	-0.445428272391594	-0.195308484040096	-0.241736986489817	2.09604573191983	-0.00323794379494412	-0.455005981583576	0.456265936310843	0.189811662884328	-0.190985929433919	3.42876516026052	-0.466900450226825	-0.190985929433919	-0.190985929433919	-0.190985929433919	-0.190985929433919	-0.0047965799851354	-0.190985929433919	-0.190985929433919	-0.584302520141472	-0.473483413806219	NA	-0.139743381468414	0.357910169453775	0.357910169453775	2.65096792432539	-0.190985929433919	2.24228406343156	1.281567405074	-1.25078801920373	-0.356764564401817	4.09326371018434	0.0447503114219906	0.0447503114219906	0.0447503114219906	0.0559085764373746	NA	1.14268979731815	1.09756046965669	2.4664410357893	3.73439061197677	-0.193039055112181	-0.153371506111559	1.02554463447679	-0.166456282039116	0.0255020568977927	1.45316876575785	0.0244906731940401	0.0255020568977927	1.22768111646536	1.39619810393519	0.000616499783753126	-0.193039055112181	-0.460669379747146	0.0255020568977927	0.984671100588827	-0.166456282039116	-0.565221632866568	1.39619810393519	-0.0785767309892681	-0.153371506111559	-0.0223842591584882	-0.127527945290254	-0.846576648419311	-0.161457525037816	0.452123314120168	-0.329180132978575	0.0244906731940401	0.768123583870358	-0.134206654189326	1.42342431304493	2.43869231035484	-0.0186710797530214	-0.168802857522002	1.2043235181151	-0.169071983968101	-0.0724009048399192	1.22906530221173	-0.39210125355642	0.135566267860918	1.13425805364431	0.324297222495126	1.2043235181151	-0.199645195597818	-0.400439564150317	-0.199645195597818	-0.161457525037816	-1.28188222925317	-1.07797970332432	-0.0142296037405416	-0.0342988072145834	2.31592992747946	1.2272312771836	-0.313671963473905	0.00140555084245295	1.10863679751263	0.906789663639152	0.733830333114034	0.671365276100495	1.53803575855579	1.16634599797183	-0.00384041458657084	1.16515942511222	-0.153371506111559	1.11336710179727	NA	-1.12233797525709	0.00736930558831398	0.0226946288334504	1.27657084740971	0.0163460092504161	-0.0177389735532083	0.249130412855112	1.14302639176597	-0.1953110613715	1.22768111646536	-0.168802857522002	0.191035363593465	-0.29249399691695	1.38666645852249	-0.324670885282005	-0.422450069245214	-0.118319136537789	3.71091586150502	0.029430054929544	NA	NA	0.076037773249272	0.0604197047268302	0.0604197047268302	1.13981954112302	NA	NA	NA	0.0559085764373746	0.0602900073448338	1.11913397925547	NA	1.14511437208273	1.64190383122248	-0.623124012847033	1.51086123588812	1.17636653449759	NA	NA	NA	NA	NA
AMR_VAM.1	5856.51329565905	0.849556985194427	0.852906288581294	NA	698.37083355197	NA	0.938666386194543	1.09382329159124	0.853846149068871	0.853924751507489	0.854683173196297	0.854493633381463	0.853010214638772	1.5726009370213	0.85411365345653	0.851264119323835	0.851289612188912	1.25256200552603	1.09344859997691	0.856437935418359	1.07189900950712	0.852557999198259	0.8566024476339	0.853515442803588	0.673062061276379	0.853252431732961	0.854061291004981	0.85411365345653	1.11712529616557	0.911337684797668	-0.244287692645597	1.31975651677194	0.691891160023342	0.775907947617888	0.846474063850077	1.41028928993926	-0.96077103418181	0.85411365345653	0.690990931051684	0.601997034583971	1.25706622117166	0.856437935418359	1.94038654186031	0.836656084480727	0.852955493140124	0.854680949855768	1.07654501057085	1.47043512059264	0.853252431732961	0.589614652219057	0.690990931051684	0.579609916653322	0.77128845063062	1.28731622866514	0.691891160023342	0.865906979166605	0.853385386668228	0.658338893400059	0.856697806387392	0.534094644685114	0.852955493140124	0.851289612188912	0.851165372848464	0.853756143950976	0.663565834405883	0.846699277447911	0.671841081956329	1.11801571625288	-0.867875424628883	0.690990931051684	0.690990931051684	0.690990931051684	1.04371988155511	0.360675814357426	0.849718172925302	0.83520374560639	0.856437935418359	1.14209943731099	1.54506864680713	0.77128845063062	NA	0.837224726632101	1.29827053518881	1.35912465456602	0.775907947617888	2.24141541187227	0.851881937909172	0.77128845063062	0.668994588806892	1.55934494669414	1.00021849735902	1.53872092661033	0.853385386668228	0.856697806387392	1.30245311970797	0.690990931051684	0.775907947617888	1.47439518595551	1.54163664653001	0.690990931051684	0.854455792772742	0.854346868413737	0.775907947617888	1.25802941128515	2.56101809635556	0.853882207310557	0.669872127509027	0.714030903065627	0.856437935418359	0.456566796949619	0.846474063850077	0.85411365345653	1.6587248969582	0.755140958982525	1.15363524828794	1.43750818801094	0.661076465447828	-0.1964156925064	NA	0.649011398078041	1.85197606898208	0.790132836317723	0.85475531047786	0.843517243122631	1.29872954555417	0.654006960129345	0.855796553774564	1.17806785131681	0.85650616964493	0.538401010696353	0.852586252735052	0.850342996750604	1.05911842192508	0.796238518671666	1.00031556614788	2.60345046294279	1.16432268449666	1.38134714020117	0.857809421186722	0.941048777890331	0.858357608473985	0.853261605961676	0.854299509253294	1.16067362497278	1.03659244780088	0.857809421186722	1.20019544117421	0.672096933104586	3.22483109497517	0.852765315284933	0.449510436847656	0.853096133902971	0.850342996750604	2.1111560769901	0.851952721467284	0.853411895707895	0.851058142389111	1.37412471699306	0.851655970270347	0.85919983686727	0.806000732741107	0.798741592690148	0.8552530536882	0.862076122920115	0.854299509253294	0.6910486469116	1.51551720496625	1.3504559966469	0.85750966616016	1.16432268449666	0.836709593119205	1.16432268449666	0.843915889054862	0.671100989601777	0.953070942127854	1.09852456005197	1.38316153523293	0.055701331698304	0.854068423893507	0.853529612499432	0.284104666599667	0.846894288346195	0.641924005540094	0.852514465363468	0.691892427999168	0.6910486469116	0.862895581892496	2.31039593062284	1.07749489061178	1.06957914168622	0.702492169369649	0.854277105649931	0.849592151039836	0.85650616964493	0.852377803760782	1.26223929183006	0.853975409815416	0.591922731553478	0.691892427999168	2.60345046294279	1.08404259532773	0.852687502156644	NA	NA	0.657440025318749	0.855945546034165	1.45556666088841	0.130573170505513	0.852452859084454	1.08395844885288	1.66643680096554	1.28450697920613	2.02029173884609	0.907379557131625	0.853679000668211	0.854090074213866	2.26626878190378	0.853529612499432	0.304622778684379	2.08409266684459	0.771267439480319	0.834168805586057	0.852546483531008	1.69980250841987	1.16432268449666	0.852720332793591	0.836709593119205	0.849592151039836	0.851715909158428	0.853151980959726	1.24119045377908	0.806000732741107	0.853179189611584	0.843635507379365	0.858357608473985	0.853179189611584	1.03671879519082	0.889238501196409	1.16432268449666	0.851293044174502	1.24133332503762	0.851926782874493	0.61298469012679	0.523576667755961	0.940730456509195	0.6910486469116	1.88923801584535	0.469703052908762	0.6910486469116	0.6910486469116	0.6910486469116	0.6910486469116	-0.658211550928399	0.6910486469116	0.6910486469116	0.410253698942146	-1.12976802590402	NA	0.474244446350998	0.542394883238131	0.542394883238131	0.517170042887619	0.6910486469116	-1.45006937619091	0.790132836317723	0.0750620441169677	0.673584747413164	0.862742465997471	1.22334640141882	1.22334640141882	1.22334640141882	0.853984842500953	NA	0.853245183293758	0.855531521818179	2.2988799056252	2.27845733347083	0.843529433715047	0.856421842430514	1.39706100397083	1.15363524828794	0.853193329380236	1.1182934102316	0.853015614757233	0.853193329380236	0.850641396196054	1.47740088027503	0.858321762340062	0.843529433715047	0.67318633781727	0.853193329380236	0.241859321196243	1.15363524828794	0.566428209947479	1.47740088027503	1.25950145624862	0.856421842430514	0.851023543842449	0.846369189453355	1.12908033484543	0.831247136400225	-0.469043038691576	1.8007382340425	0.853015614757233	1.44638464392216	0.865196454508467	2.15463087616674	1.17037574582105	1.50016400086261	1.01153451431438	0.85250020238873	1.47313641590375	0.850696077313103	1.06941678450497	1.29623281369493	1.51864119388458	0.59246361517653	1.12505488132745	0.85250020238873	0.755140958982525	0.67397260485225	0.755140958982525	0.831247136400225	0.263306532641444	1.00408301731411	0.858011491768172	0.864719900873454	2.09721343461939	1.29583309300496	1.13655769321303	0.835954307754521	0.860629234837462	1.51952160559455	1.35168541265084	0.843358260994264	2.29159458161403	0.852242973634242	0.852117750060578	0.852232251303381	0.856421842430514	1.95364183434016	1.95749245119301	0.754719916659663	0.860133482804078	0.853362363794913	0.847594617847365	0.852836127191335	1.08013352321031	1.54011388464412	0.852946598342033	1.16430929125389	0.850641396196054	1.01153451431438	-0.690993512069517	0.840243407981648	2.16312531864748	0.842219259402328	2.02942897402581	0.853141259903701	1.47490765707066	0.853344624584427	11738.0811655888	NA	1.09589718823032	0.85462223711757	0.85462223711757	0.85423088116721	5113.82356182151	NA	NA	0.853984842500953	0.854346868413737	0.853748445201832	1.95749245119301	0.852539629410215	1.87513722886239	1.06756107160271	1.68671318859053	0.851424487684251	NA	3485.59437192391	6298.63667125658	NA	2280.28411833432
AMR_VCC.1	18199.298290035	1.23747079756269	1.24275238167774	12404.593138878	NA	NA	0.869691091853058	1.06958597283721	1.24465655232368	1.24545939719725	1.24574671441935	1.2449652424145	1.24283832694818	1.7526048548225	1.27374701330327	1.24018581136699	1.22900184210003	1.23062958336808	0.969320623594541	1.27296216282777	1.04461185312662	1.24239007238235	1.24694988399206	1.24357634587593	0.635193072970164	1.24339831640966	1.24439508395242	1.27374701330327	2.46432915092739	0.879068125485779	0.580872360061055	1.21536911132191	0.589590791055737	0.519988389304786	1.2333471113809	1.37121921694755	-0.420560177929505	1.27374701330327	0.53862838152065	0.617902504187877	1.17233407899721	1.27296216282777	2.08308931392515	1.20769835413369	1.24296959806612	1.24528674428095	1.04995771210978	0.365389724546507	1.24339831640966	0.528376421172705	0.53862838152065	0.461149352397217	0.626740108268134	1.46404059115306	0.589590791055737	0.826060287364108	1.2435863454777	0.623984887165856	1.24550323622826	0.443775560987054	1.24296959806612	1.22900184210003	1.24021053770332	1.24396865989353	0.632650021596476	1.2313597402939	0.633742314048978	1.11117006073676	-0.0593505179731435	0.53862838152065	0.53862838152065	0.53862838152065	0.974526024184202	-0.113397094418838	1.23791570105772	1.21541869363406	1.27296216282777	1.02814617016592	1.40891813395257	0.626740108268134	NA	1.21963047810461	1.45783281790562	1.19535690037586	0.519988389304786	2.45157219543128	1.24133653557513	0.626740108268134	0.63415773009207	1.74639312357631	1.32185984240058	1.67098315170419	1.2435863454777	1.24550323622826	1.4462887309673	0.53862838152065	0.519988389304786	1.63010270482704	1.51462053738348	0.53862838152065	1.2438408495676	1.24523276259526	0.519988389304786	0.944218794965846	2.70801597621107	1.24429548862321	0.631227124607618	0.61691402952642	1.27296216282777	0.316243541618102	1.2333471113809	1.27374701330327	1.4963429356509	0.628576810207605	0.972434899917555	1.41763365561108	0.562021553199121	0.605080179585836	0.649011398078041	NA	2.00087504356373	0.578643229241422	1.24526569054863	1.22837760865554	1.27251192735348	0.629874986130273	1.24633429825442	1.31715286799757	1.23845362205091	1.28043898443873	1.24241145066252	1.23559503592893	0.990807992163488	1.15641687555882	1.32188254851622	0.649077388683461	1.00210685451786	2.68573939472262	1.24481177284651	0.874632084247763	1.24888692564551	1.24326980036449	1.24348977336035	1.10579218700043	1.33067946178052	1.24481177284651	1.15339635825847	0.634506645245271	3.19515547447147	1.24251306458439	0.359543882314778	1.24301479801328	1.23559503592893	NA	1.24147112170782	1.24330989382069	1.24001716513397	1.37636371735237	1.24075530537541	1.24984122881979	1.15788551352951	0.696989717592854	1.24565610371991	1.25638727071309	1.24348977336035	0.538641089833417	1.70007195124119	1.43413079166287	0.704305986783674	1.00210685451786	1.20774662843353	1.00210685451786	1.22942994712216	0.6349068332395	0.902556171348383	1.07436617457077	1.28773461500111	-0.0584251326951689	1.2737788289147	1.24366020502496	0.210533316373739	1.23345992626697	0.579105155631468	1.24235683884942	0.589656038828437	0.538641089833417	1.25576843298632	2.46604833603074	1.05072683457388	1.05398067697994	2.33700477957343	1.2446989067161	1.2375229065027	1.23845362205091	1.24192477185731	1.21786101477145	1.2444290629621	0.530472058597576	0.589656038828437	0.649077388683461	1.05534480102707	1.24261011423646	3.44828259816299	NA	0.571160051270373	1.24221103205387	2.67951263469291	0.0613828805868481	1.24211030959707	1.043011261417	1.83707948360718	1.45152343483271	2.22231282798437	0.84402709773103	1.2434436706525	1.24440787076902	0.677364315967717	1.24366020502496	0.0565559772504771	2.27230491819167	0.626783617646652	0.745870712978518	1.24239985193871	1.85942143235981	1.00210685451786	1.24151879309231	1.20774662843353	1.2375229065027	1.24095984522254	1.24318759461436	1.1252486933104	1.15788551352951	1.24327950538763	1.21620087595797	1.24888692564551	1.24327950538763	1.02293145375076	1.23458479473861	1.00210685451786	1.22905732696321	1.15074827834425	1.24128870762827	0.556322774602854	0.449406094941503	0.892309700106237	0.538641089833417	1.37467737918907	0.357404807953637	0.538641089833417	0.538641089833417	0.538641089833417	0.538641089833417	0.705102608725575	0.538641089833417	0.538641089833417	0.286593366128915	-1.51028428243468	NA	0.389449988721883	0.415835804051506	0.415835804051506	0.824262250311374	0.538641089833417	0.114888654432085	0.578643229241422	0.0182914868790848	0.634973002630594	0.015778105308916	1.16844018275656	1.16844018275656	1.16844018275656	1.24456932407872	NA	1.2430220224846	1.24473239924779	2.49111039743915	2.49057724498668	1.22835970404006	1.23846792822135	1.39230207800935	0.972434899917555	1.24322404329332	0.589771880934003	1.24300238942611	1.24322404329332	1.23938394443593	1.65081171141068	1.24973586971839	1.22835970404006	0.632417407781916	1.24322404329332	0.195061432900496	0.972434899917555	0.494265000085962	1.65081171141068	1.22595482134741	1.23846792822135	1.24005152259288	2.58729702883673	1.05844212451254	1.20612374031264	-0.356980096930593	1.94301717259959	1.24300238942611	1.3715625769454	1.26346876291607	2.3543548368613	1.00081641394776	1.67616599391751	1.23523606602715	2.5398892109916	1.6392076374308	1.23930557552342	1.04163272035398	1.17353212038578	1.6978487545586	0.374630689329868	1.06468469109511	2.5398892109916	0.628576810207605	0.634416001592847	0.628576810207605	1.20612374031264	1.12312093893264	0.989458479114166	1.2485986465103	1.25919588988729	2.27486457113548	1.20494109912576	0.539148215321833	0.830280585672247	1.25546694023296	1.4937748089362	1.25291985676769	1.22692128784718	2.50688770049865	1.24181974894418	1.2414106275959	1.24169774947784	1.23846792822135	2.10344846857202	NA	0.648657240738627	1.25259529480924	1.24330920555341	1.23487622792046	1.24271432321974	1.05326039618332	1.72219265374909	1.24291310414885	1.00211747726702	1.23938394443593	1.23523606602715	-0.538623668697615	1.22312208129803	2.36696427560757	1.21892832080078	2.22425022463807	1.24363012905293	1.40675523273013	1.24347743129385	NA	7898.92856427078	1.08695717834664	1.24188100795403	1.24188100795403	1.24431920485237	2089.9281063957	NA	NA	1.24456932407872	1.24523276259526	1.24374897098981	NA	1.24233004726457	2.01843494550327	1.03938997876631	2.51413125296004	1.24065468750385	NA	NA	NA	NA	NA
AMR_VIM.30	NA	2.01772564766882	2.01574045629689	NA	NA	-5397.84354389509	2.89753623868339	2.06944796110876	2.01891347866739	2.01951924678651	2.0217150543337	2.02006049616367	2.01638001766691	2.24616003523868	2.11879749071408	2.01147547844204	2.01764875355841	2.29235772485437	1.87675346812445	2.11798870377691	2.03547394983612	2.01470597031545	2.03080891262455	2.01754810343564	2.00318952498983	2.01638856526848	3.19234790001539	2.11879749071408	2.01112667527209	1.90926125823132	-0.364810246701914	1.97503657821162	1.81547836864398	1.8713176553667	1.99903788854686	2.31999879342263	-1.06215203776158	2.11879749071408	1.8371371820026	2.01496901036565	2.11924375924354	2.11798870377691	2.58729459049577	1.97431090294692	2.01563174286472	2.02319527748981	2.04258981041219	1.68216318179042	2.01638856526848	1.74224881489658	1.8371371820026	1.64209120980503	1.85961821416844	2.03638535095347	1.81547836864398	1.93163944594813	2.01708772102957	2.4467563697085	2.03175912309753	1.40821737431513	2.01563174286472	2.01764875355841	2.01082512669578	2.01833245893237	2.00658530834989	2.02456459162475	2.00197407213518	2.16531011283867	-1.2549339453357	1.8371371820026	1.8371371820026	1.8371371820026	1.98851528177611	-0.0495910233023079	2.00728287033676	1.9731480358206	2.11798870377691	1.86234778522224	2.14258801167443	1.85961821416844	NA	1.977962967843	2.05031424338248	2.30605853642107	1.8713176553667	3.07456402575204	2.01273987530242	1.85961821416844	2.0050963111574	2.2592519699613	2.08492367493839	3.83083356542922	2.01708772102957	2.03175912309753	2.05236000177948	1.8371371820026	1.8713176553667	2.13267565024331	2.40922523172644	1.8371371820026	2.02520444990731	2.02017453181333	1.8713176553667	1.9269677962945	3.44360397186174	2.01857700283928	2.18334857405021	1.75562926596926	2.11798870377691	1.27021470647219	1.99903788854686	2.11879749071408	1.98926960961412	1.85019107634394	2.00569091684049	2.32979210181403	1.62163045997017	-0.335384533711914	1.85197606898208	2.00087504356373	NA	1.87707864125458	2.02314183352676	1.99194918814907	2.12178024520585	2.01195528877049	2.02661232230565	2.02504910674469	2.03778200365695	2.11534608587812	2.01485137799828	2.01785893898262	1.98440892817136	1.90099219776069	2.08486748353473	1.85198003748659	2.18428368944394	2.06517010017161	2.04483146190638	1.91190708448225	2.03856903739477	2.01645251778554	2.01825783323762	2.00847032412245	2.08354953257982	2.04483146190638	2.0380061564796	2.00470765305184	3.75637074865024	2.01499327512953	1.44965177901647	2.01625235988515	2.01785893898262	NA	2.0129028929846	2.01744977226785	2.01076918365285	2.39606389424732	2.0123934075338	2.08111902457738	1.90295676133426	1.86968547374766	2.02410606034182	2.07394736840603	2.01825783323762	1.83714810133831	2.21732771511414	2.07282720407035	1.60466088957457	2.18428368944394	1.97428634665652	2.18428368944394	1.99346101859871	2.00500072490124	1.93034340277908	2.07672153073651	2.01640471713294	1.11812456787754	2.11879623060267	2.01707159352326	1.31028158096791	2.0004037276832	1.64950822603293	2.0144918402394	1.81545011519781	1.83714810133831	2.06983809911874	3.18922715761179	2.04379742937476	2.99026906095265	1.71037069681586	2.01985048974652	2.01779989011633	2.03778200365695	2.01407010549056	2.0722079698476	2.01873243460472	1.74838255949777	1.81545011519781	1.85198003748659	2.06168820606011	2.01529441280704	NA	NA	1.57787425510123	2.03659906272748	2.12209967848316	1.46046170746997	2.01441806361295	2.05108722195866	2.35367968975198	2.06446865722865	2.99286778463836	1.88149834983275	2.01880494812255	2.01918688136723	0.578492779607581	2.01707159352326	-0.125804748144573	3.01259916686288	1.85959734673019	1.91478451527918	2.01475324218375	2.35707676037202	2.18428368944394	2.01652721152892	1.97428634665652	2.01779989011633	2.02264599347833	2.0163881477283	1.95585921448507	1.90295676133426	2.01639123747742	1.98371300141106	2.03856903739477	2.01639123747742	2.0799939135229	2.01386498855215	2.18428368944394	2.01761110128408	2.08919039800162	2.01310849955992	1.77195737650601	1.67814948909464	1.95009638324325	1.83714810133831	1.33655094002046	1.6403218344917	1.83714810133831	1.83714810133831	1.83714810133831	1.83714810133831	0.590253797610624	1.83714810133831	1.83714810133831	1.55779092681018	-2.17666287970152	NA	1.46393707509611	1.43087069105291	1.43087069105291	0.761782387287845	1.83714810133831	0.0264034213230634	1.87707864125458	1.71566668763293	2.00071055639333	-0.960610646037244	2.09028897958994	2.09028897958994	2.09028897958994	2.01863218865146	NA	2.01663740185737	2.01798184233536	3.16999411118387	3.12966674728525	1.99192369528386	2.03783492438954	2.26320669081092	2.00569091684049	2.0166496489916	2.01439064582535	2.01616859972877	2.0166496489916	2.01029623569078	2.17426044399654	2.04322744397615	1.99192369528386	1.99017563950715	2.0166496489916	1.54686709540223	2.00569091684049	1.66353139203459	2.17426044399654	2.09120261962774	2.03783492438954	2.01079164123544	2.01800936547176	2.91299454276374	1.96246404352238	-1.64038806181718	2.47187292163364	2.01616859972877	2.09639705395145	2.10244621738924	2.92552349158091	1.87625616831378	2.19278839682885	1.94162468004035	2.01562677001543	2.15945703398034	2.02429213675663	2.03170499321636	2.14243328316705	2.20520994764077	1.1245353795571	2.31398451085457	2.01562677001543	1.85019107634394	1.99819983668555	1.85019107634394	1.96246404352238	1.36786125633328	2.07644834441435	2.03750964554896	2.08046696989959	2.89534333852018	1.99973191775964	3.09722156031047	1.95791239277214	2.06829941247316	2.45662447090214	2.00641334075391	1.99423730318676	3.14531321810811	2.0141947818755	2.01370348476934	2.01384758940599	2.03783492438954	2.67391550040999	6.83606643338786	3.49507533687705	2.05467485326335	2.01714517878327	2.00196308475534	2.01571989428729	2.04934378172888	2.22826334100054	2.01593917851719	2.18426771448657	2.01029623569078	1.94162468004035	-1.83719474776718	1.98709438249104	2.96829565643697	1.98751747725803	2.83508311789121	2.06162796866123	2.12101419635073	2.01687904180591	NA	8877.27864517835	2.15492627709035	2.01900184297702	2.01900184297702	2.01987677530781	NA	NA	NA	2.01863218865146	2.02017453181333	2.0187065312682	6.83606643338786	2.01452346060771	2.14554934165557	2.02881255338346	1.60122855327832	2.01149730224041	NA	NA	3153.82516416001	NA	NA
AMR_VIM.32	NA	0.876653902094723	0.880274000929882	NA	NA	NA	2.0662039171823	1.12774163721982	0.881478348367612	0.88030522087665	0.882443476592431	0.881984019456503	0.880391946459986	1.60022736658966	0.864849357178538	0.878541485244089	0.87910196651662	1.26383084554274	1.09979303286611	0.870378097842643	1.10611000116708	0.879969379525797	0.884126044536367	0.8809229950826	0.685663758740191	0.880569817731618	0.881510462600464	0.864849357178538	1.15106571409324	0.948108386377395	-0.202109182203292	1.34521360658842	0.713485647700332	0.800029996256751	0.873556833315515	1.42117745275473	NA	0.864849357178538	0.708080658601031	1.12549242765034	1.26358299762052	0.870378097842643	1.9534814704463	0.86362919402567	0.880307859680157	0.882092585190631	1.11060205512134	1.08379575136979	0.880569817731618	0.617805009687467	0.708080658601031	0.599037766585834	0.795266917793632	1.3116631790893	0.713485647700332	0.90073994652595	0.880881222065983	0.640098583291078	0.88436567861326	0.562734367234451	0.880307859680157	0.87910196651662	0.878403357495841	0.881140926022665	0.647463582059306	0.873472176974177	0.687436343724128	1.14738676154153	0.546509148579186	0.708080658601031	0.708080658601031	0.708080658601031	1.05330939601289	0.346652686977779	0.876989401499347	0.861781223507226	0.870378097842643	1.12843474426824	1.55257922091133	0.795266917793632	NA	0.863855386720464	1.32179240155069	1.38147339835926	0.800029996256751	2.24126228166249	0.879200834708521	0.795266917793632	0.670968565061584	1.59152084574014	1.06052651167694	1.56792539162217	0.880881222065983	0.88436567861326	1.33146737235031	0.708080658601031	0.800029996256751	1.50317745142197	1.54995837028666	0.708080658601031	0.881850673162309	0.882993884179856	0.800029996256751	0.919234554768124	2.58525631180664	0.88129290332259	0.684873559750545	0.736191552345775	0.870378097842643	0.474036637378506	0.873556833315515	0.864849357178538	1.67444613944596	0.778245996290822	1.17485641730192	1.45852942403854	0.681972959060471	1.281567405074	0.790132836317723	0.578643229241422	1.87707864125458	NA	0.882124819981282	0.870454269216976	1.33100964156266	0.538569669342167	0.883419575892867	1.22531509393291	0.88438631740096	1.18349082559731	0.879867018018683	0.877628493790716	1.09140806897079	0.821133546579726	1.06060681176733	0.79010252309312	1.18142880965502	1.40820332173263	0.885335208436936	0.970188262077621	0.885878844886443	0.880584950992285	0.880624575796897	1.19228245929104	1.09382301271613	0.885335208436936	1.23118740458542	0.6831672893873	3.39204575881582	0.88010287336301	0.474011931513372	0.880513578364786	0.877628493790716	2.98396371745589	0.879307216279329	0.880793734304852	0.878291064876589	1.39888973715148	0.878874428556672	0.885600297926211	0.83141558955639	0.824944554264318	0.882807093248152	0.889005495612455	0.880624575796897	0.708162722638624	1.54702850400106	1.37649144965083	0.898232360288968	1.18142880965502	0.863618233145375	1.18142880965502	0.870894330186103	0.677865873453585	0.989960789595501	1.13237323853099	1.4093533937104	0.11487681046004	0.864743831508955	0.880827090763482	1.72934181629819	0.873979012251422	0.662719741829614	0.879902450892565	0.713470957579278	0.708162722638624	0.890137292248126	2.31728199643155	1.11160636159919	1.10080907770399	0.724381174353097	0.881678862532432	0.876536476360383	0.88438631740096	0.879658832845801	1.2922690125111	0.881378698366926	0.620227661795539	0.713470957579278	0.79010252309312	1.11790919869762	0.880071074705975	NA	NA	0.672887020905652	0.883565853479499	1.48379428971813	0.167773722596534	0.879737122246081	1.11925398758144	1.69843058805937	1.31066552222255	2.02056520417297	0.919156389681488	0.881065071517754	0.881464878921451	0.714085263601489	0.880827090763482	0.310827815122744	2.09089067256656	0.795301050497462	0.864183568162844	0.879913704047053	1.73073092267703	1.18142880965502	0.880114550731312	0.863618233145375	0.876536476360383	0.878956051033699	0.880554069053209	1.27184806221806	0.83141558955639	0.88052902304903	0.870945470654049	0.885878844886443	0.88052902304903	1.06887143611482	0.914558814580135	1.18142880965502	0.879025413569921	1.2474179298639	0.879230545804108	0.642334665824733	0.549891690819167	0.95545047697786	0.708162722638624	0.53223372526087	0.49236655575196	0.708162722638624	0.708162722638624	0.708162722638624	0.708162722638624	-0.617714167354025	0.708162722638624	0.708162722638624	0.431921522977774	-1.15466739775539	23022.9768790006	0.49943327555951	0.567278432419518	0.567278432419518	0.514885551843306	0.708162722638624	-0.0512761020710826	2.67393957574146	0.116097347911857	0.69005385944981	0.828404031094003	1.24487655059045	1.24487655059045	1.24487655059045	0.881414411806881	NA	0.880598132175607	0.881564040775271	2.29908101538941	2.27774450478187	0.87043977643909	0.884470981627294	1.42668691119233	1.17485641730192	0.880656333230891	1.15300387220951	0.880453890028063	0.880656333230891	0.878024332902294	1.50702997602075	0.885783499265844	0.87043977643909	0.701399704625641	0.880656333230891	0.283710198183286	1.17485641730192	0.594258021474923	1.50702997602075	1.2909630506665	0.884470981627294	0.878312993708603	0.873254335482398	1.15868457409321	0.857647056746813	-0.491668119117469	1.82647574348729	0.880453890028063	1.47379816946992	0.890399984922306	2.15771847066482	1.18482569695965	1.53097086812472	1.04959115196727	0.879835196547981	1.50253938304245	0.877856971559981	1.103628196172	1.32260760145148	1.54931253959395	0.596911495917364	1.1597791777229	0.879835196547981	0.778245996290822	0.69381220416267	0.778245996290822	0.857647056746813	1.57727399112317	1.0306221831371	0.885481805264349	0.891807544901631	2.10019566723106	1.32293645298152	1.1704663537601	0.899910011395845	0.887747951049169	1.50103472508508	1.37760358547879	0.870186734609047	2.29105905935176	0.879580777970491	0.879370014091914	0.879540447779431	0.884470981627294	1.96738736337996	1.64729672344829	0.778218891622843	0.887367980735628	0.880768330410454	0.874755261343231	0.880254086423909	1.11419446076676	1.57167070623016	0.88034273522633	1.18141506295799	0.878024332902294	1.04959115196727	-0.70810716331957	0.866962296029562	2.1648102973765	0.86933333466795	2.03427678159021	0.879897565421308	1.50232600063042	0.880604582012374	NA	NA	1.12474463350579	0.878135764276434	0.878135764276434	0.881590482692825	NA	NA	8551.77019044689	0.881414411806881	0.882993884179856	0.881143089124504	1.64729672344829	0.879825006650456	1.89050727641694	1.10161538061985	1.65341388330284	0.87867813847621	NA	NA	NA	NA	-2152.35320840305
AMR_VMB.1	4929.82707341814	0.952292643817608	0.956905871704755	NA	9695.55564182847	NA	1.12521477215321	1.24203406633977	0.958325352263821	0.957364608888774	0.959590484492642	0.958943570896409	0.957066335385946	1.709298120794	1.15925965506801	0.954723996734275	0.961074632873364	1.4083049694775	1.25116133271006	1.11242716827186	1.21922426231579	0.95644728192061	0.961895942185622	0.957641428757781	1.1815145491379	0.957291595866829	0.958305489152658	1.15925965506801	1.25607758157765	1.07240902123026	-0.0701266132411457	1.41684779610348	0.772465504481825	0.865190929569433	0.94863968578956	2.14099766456649	-0.587951898193551	1.15925965506801	0.753838735864757	1.24300856817796	1.39670025068895	1.11242716827186	2.0039476913473	0.939909568448512	0.956969759039266	2.63809738923052	1.22397153494418	NA	0.957291595866829	0.696035089437294	0.753838735864757	0.653418584967633	0.860687363470257	1.375766600918	0.772465504481825	1.04199941181242	0.957516071063545	1.24335025360683	0.963207479121049	0.721283732159131	0.956969759039266	0.961074632873364	0.95452465515403	0.957898667492623	1.21010164990949	0.948916004478981	1.17843389978141	1.28812159094878	0.427796808845755	0.753838735864757	0.753838735864757	0.753838735864757	1.22244829615453	0.32378179635323	0.952764901548892	0.934785471061218	1.11242716827186	1.24810210245713	1.64904248042729	0.860687363470257	NA	0.937265110585438	1.38346307898219	1.4417799297591	0.865190929569433	2.39328819916372	0.955580425225888	0.860687363470257	1.19798830772974	1.6998279729802	1.22341717489644	1.66344543954222	0.957516071063545	0.963207479121049	1.40054222183902	0.753838735864757	0.865190929569433	1.58609552036878	1.66957423792913	0.753838735864757	0.959093096265121	0.959206028071499	0.865190929569433	0.775963347675325	2.74837674165592	0.95824705004313	1.22592715113982	0.796563818550986	1.11242716827186	0.523446137154263	0.94863968578956	1.15925965506801	1.7189548400639	0.841788622791779	1.23228974010332	1.57995789325159	0.739841715808074	0.0337751648817005	0.85475531047786	1.24526569054863	2.02314183352676	0.882124819981282	NA	0.944992413295378	1.42222138299425	1.22577094261279	0.961033331071049	1.32339562218655	0.968823890621822	1.36725524007868	0.95650224235283	0.954795456561476	1.1958430091647	0.888681960906358	1.22333029129766	0.854680949855768	1.2299813218268	2.75982565517793	0.965271533592815	1.09742885849784	0.964493225334649	0.957307296692042	0.958283738875677	1.28804722511055	1.24170145955513	0.965271533592815	1.32568757411402	1.18811355257513	3.34556087253784	0.956670558377809	0.541239880925873	0.957294700334764	0.954795456561476	2.71715954533689	0.955652572382435	0.957570854963522	0.954390831236616	1.52112928006029	0.955335975101945	0.959166059736779	0.901339871304753	0.905414620964608	0.960198024703069	0.964475206842506	0.958283738875677	0.753829216102023	1.64805990593891	1.44846555781522	0.955395712207167	1.2299813218268	0.939863859418292	1.2299813218268	0.945457373739322	1.19291699631235	1.1169014767632	1.24757074708393	1.48607591093676	0.247699577924579	1.15947574290993	0.957681705122324	0.490545630461884	0.949347009837005	0.855168370744257	0.956528562061926	0.772404153821552	0.753829216102023	0.968327834978836	2.48695527949721	1.22503849465867	1.16009748998805	2.41252349642483	0.958799365608969	0.952382184486153	0.968823890621822	0.956285018570834	1.39566686162119	0.958288294355378	0.698539302510934	0.772404153821552	0.854680949855768	1.23296127858279	0.956723316555228	0.925951401759541	NA	0.863036079423278	0.963113684024177	1.57415323869414	1.77138990903306	0.956197291611329	1.22943987600646	1.82746580614583	1.38238213085042	2.11981958721667	1.10238988970774	0.958075114109506	0.958469381052479	1.57596413477736	0.957681705122324	0.509710830153727	2.18570168448514	0.860628468135163	0.952233693846956	0.956439364019676	3.07187860757075	1.2299813218268	0.956981048899008	0.939863859418292	0.952382184486153	0.954980073963102	0.957298862468094	1.33286348382939	0.901339871304753	0.95730527210491	0.948689547458683	0.964493225334649	0.95730527210491	1.20769946946649	0.965821128016225	1.2299813218268	0.961164543853678	1.38032808600435	0.955661700206891	0.723195218501592	0.622106814835321	1.129275975502	0.753829216102023	0.627911265991168	0.553806172956928	0.753829216102023	0.753829216102023	0.753829216102023	0.753829216102023	NA	0.753829216102023	0.753829216102023	0.491657617695643	-1.27735173225844	NA	0.568689246684105	0.678823821817412	0.678823821817412	-0.802620730506091	0.753829216102023	-0.111536312212172	0.882092585190631	0.228498688947897	1.16848346900958	-0.384394821292916	1.34194475139723	1.34194475139723	1.34194475139723	0.958639841063274	NA	0.957241012195643	0.958894950392907	2.45294443640697	2.42754756754269	0.945019897050824	0.968896280765779	1.54515873759857	1.23228974010332	0.957459461881278	1.25763102281623	0.956956403713133	0.957459461881278	0.95425231961154	1.59349423216872	0.96379247769105	0.945019897050824	0.870311338805991	0.957459461881278	0.393876921616695	1.23228974010332	0.6709300390481	1.59349423216872	1.39274109639864	0.968896280765779	0.954370812809421	0.948401009032379	1.24721893002745	0.930686183877753	-0.553090202923784	1.96684259884382	0.956956403713133	1.55858194429553	0.954035436883681	2.3121298612531	1.28475568899871	1.62462264767077	1.14215957656361	0.956641441675695	1.58936117530411	0.953643226874101	1.21662260643446	1.38259632395211	1.64215890488256	0.784312498833097	1.1438974111306	0.956641441675695	0.841788622791779	1.15000767744348	0.841788622791779	0.930686183877753	1.46462697541243	1.1875595106506	0.963982475014282	0.969446492983457	2.2503743043401	1.40216948148132	1.27212573047956	1.07812233276451	0.964376315883538	1.62903644260324	1.45141177854042	0.945101273473379	2.43953391368039	0.956074141250886	0.955946727197096	0.955993151101366	0.968896280765779	2.11304632769895	2.97734332518447	0.842944145381912	0.965463715947043	0.957596976075941	0.950088107625208	0.95696453613499	1.22779808516592	1.67163550690276	0.957042332057406	1.23002561783927	0.95425231961154	1.14215957656361	-0.753868747858956	0.940950582916548	2.32064075438686	0.945799643673337	2.19255966696083	0.955210848766798	1.59000929405306	0.957427477321714	NA	1693.57366009408	1.26876945621506	0.96085239821198	0.96085239821198	0.958656169521673	NA	5596.22852786352	NA	0.958639841063274	0.959206028071499	0.958021714655644	2.97734332518447	0.9564035216638	1.91522483505595	1.21456016123822	NA	0.954968608972469	5596.22852786352	NA	358.007804332047	2258.82865564657	NA
AMR_VatI	NA	0.938488655912941	0.943063050432779	NA	NA	NA	1.06129072071295	1.22490147646183	0.944999466016952	0.947414240672871	0.9453544730325	0.944950336484981	0.94326281618421	1.69055989049842	1.05740246543984	0.941061079660071	0.94508941224267	1.37130582995315	1.13781453468818	0.981190954184667	1.20214254961154	0.942685530337699	0.947358956468806	0.943806693923494	1.15483315660853	0.943375156414053	0.944340385378515	1.05740246543984	1.23976240405171	1.05369721195525	-0.0875556531500053	1.40472119833409	0.762205417439917	0.854049336325445	0.935371526418717	2.04507810143071	-0.501077448087703	1.05740246543984	0.746016581965844	1.2256525099626	1.328390868803	0.981190954184667	1.92983934213395	0.926081915059285	0.94323498847867	0.944992413295378	1.20694769530574	1.35670364661838	0.943375156414053	0.68304574393195	0.746016581965844	0.643685620894552	0.849397890986741	1.36545373296214	0.762205417439917	1.01790258070941	0.943720634719669	1.22763020832667	0.948242181503773	0.692335807965094	0.94323498847867	0.94508941224267	0.940910262373723	0.944179564725508	1.18929465577527	0.93464087462737	1.15101081893397	1.26540270792578	0.450531869711517	0.746016581965844	0.746016581965844	0.746016581965844	1.15128162529424	0.317586108302865	0.939326092469258	0.922125181911869	0.981190954184667	1.17428346287405	1.56058911991477	0.849397890986741	NA	0.924492659566533	1.37357116133843	1.43163382992907	0.854049336325445	2.35514522917888	0.941925678259781	0.849397890986741	1.17500372769654	1.67946390943441	1.19897508288814	1.64667011513818	0.943720634719669	0.948242181503773	1.38883590583983	0.746016581965844	0.854049336325445	1.57219643643045	1.6424659504456	0.746016581965844	0.944884439573454	0.945145518429969	0.854049336325445	2.31887374856172	2.6820089394693	0.944277103165598	1.20889374983735	0.786085049570977	0.981190954184667	0.514553210012218	0.935371526418717	1.05740246543984	1.46901435223182	0.83079323953203	1.22271063062151	1.55667898526873	0.729518789283656	-0.193034901322676	0.843517243122631	1.22837760865554	1.99194918814907	0.870454269216976	0.944992413295378	NA	1.40747074499438	1.20690986716381	0.946711795612554	1.308729174797	0.951433313583205	1.34697050184546	0.942779319526634	0.940432754521314	1.17889632726593	0.877154581962963	1.19893426818211	0.843529433715047	1.22149563057911	1.472200815243	0.949570822527165	1.07635237616972	0.949536631989675	0.943427960031395	0.944585716102632	1.27272943231403	1.21952241013816	0.949570822527165	1.31080247514725	1.16292585764358	3.26594024707627	0.942795035643144	0.530196872995234	0.943345533724624	0.940432754521314	NA	0.941886475624771	0.943753389386964	0.940810373055931	1.49984975269959	0.941585775991171	0.943205051318291	0.889190452789596	0.889658854759159	0.946022266939889	0.948951672595569	0.944585716102632	0.746017893040013	1.62987847596434	1.43772439871851	0.943969407848762	1.22149563057911	0.92618272782567	1.22149563057911	0.932366410208852	1.168721186283	1.09461264764483	1.23009971940998	1.47291390067227	0.225450281029314	1.05733287322472	0.943718121367595	0.46216469499826	0.935952617565856	0.805814739209033	0.9427107368109	0.762138533304128	0.746017893040013	0.952304796537995	2.41087318610065	1.20794195421889	1.20193763866309	0.774145633518363	0.944652101920351	0.938484187707296	0.951433313583205	0.942457877170858	1.37894826158318	0.944346185120568	2.30979100584313	0.762138533304128	0.843529433715047	1.21538964003835	0.942839749146119	1.75783277410401	NA	0.806286225412769	0.94765252384833	1.55871666762871	0.254395175933493	0.942580770889888	1.21171842169911	1.80194556614978	2.71963164325752	2.08556791838443	1.03898646536469	0.94402391386389	0.944456457804034	1.57759903513904	0.943718121367595	1.39310261165473	2.14218749612333	0.849366759858311	0.939140303626592	0.942703331005059	1.8303553993439	1.22149563057911	0.943050854695816	0.92618272782567	0.938484187707296	0.941088312426592	0.943397324392453	1.32153043145658	0.889190452789596	0.943369389784102	0.934536837722846	0.949536631989675	0.943369389784102	1.18535011797393	0.962474919670693	1.22149563057911	0.945013775444301	1.32431657104175	0.941830117859012	0.709628891007448	0.610250900179873	1.47710843818275	0.746017893040013	0.612719796471851	0.543746356091285	0.746017893040013	0.746017893040013	0.746017893040013	0.746017893040013	NA	0.746017893040013	0.746017893040013	0.481759063264429	-1.2129476322098	NA	0.557305607567167	0.662284826784538	0.662284826784538	0.56117720445884	0.746017893040013	-0.101998725682799	0.87043977643909	1.88695960346588	1.13827115598607	-0.390417509324075	1.32594099498844	1.32594099498844	1.32594099498844	0.944399571575515	NA	0.943353023222223	0.943445612337637	2.40738688358344	2.38936928751553	2.6467510785542	0.95141796226582	1.52469374665238	1.22271063062151	0.94350156865624	1.24187196459771	0.943273276514016	0.94350156865624	0.940608753808152	1.57863045161429	0.948996688248895	2.6467510785542	2.51630004001452	0.94350156865624	0.379154730711652	1.22271063062151	0.658321599200431	1.57863045161429	1.37653094709912	0.95141796226582	0.940856805762653	0.934518845880627	2.50501263947096	0.917907643036081	-0.543094474641518	1.9383711045081	0.943273276514016	1.54409579284546	0.937081989599352	2.27566683492964	1.26464287613542	1.60837654129482	1.12798687983181	0.942549080275927	1.57398975345448	0.939661981340529	1.19962942941368	1.37150630877267	1.62601505308537	0.530078531237354	1.19311566132944	0.942549080275927	0.83079323953203	1.11331536069299	0.83079323953203	0.917907643036081	1.48201163608619	1.15897387627944	0.949020653106564	0.952661329891552	2.21059470557105	1.38888097494105	1.25622441356966	0.167106543561375	0.948857335550408	1.60169051316032	1.43880510589784	0.931761334178571	2.40229131457008	0.942301951564495	0.942172222617081	0.942271841019694	0.95141796226582	2.0804078019695	2.19981094884767	0.831585655902469	0.950138255491426	0.943696049245869	0.936693340777891	0.94312557868056	1.21062352350688	1.65364646695126	0.943270489949812	1.22143362427498	0.940608753808152	1.12798687983181	-0.746008171106662	0.927796798558303	2.28200538817503	0.931924139479754	2.15384290037551	0.939977117810873	1.57489830036496	0.943537436176376	23767.698510883	NA	1.24436612907038	0.94497264545125	0.94497264545125	0.944624441148318	25919.3032574926	NA	NA	0.944399571575515	0.945145518429969	0.944078141552418	2.19981094884767	0.942615126359711	1.67898544876439	1.19748085203183	NA	0.941237056702159	NA	NA	NA	NA	NA
AMR_YajC	NA	1.41574598216649	1.42004483905179	NA	3180.3521595742	18460.233836525	1.15938523146229	1.29479825455264	1.42171921893693	1.42162421346404	1.42287039176199	1.42225430438009	1.42013277753384	1.92751091411522	1.4450210623407	1.41787263956799	2.6732089429996	1.46736387849765	1.28880229948319	1.44365046080063	1.26864082108796	1.41965919803771	1.42468713882355	1.42089863156532	1.17842218043476	1.42041942003578	1.42152175773788	1.4450210623407	1.28579005181243	1.11194472839719	1.00191327295715	1.41197855694897	1.25063012968146	1.3179185375754	1.41155796694204	2.4067704091626	-1.60649124801687	1.4450210623407	1.24535024811362	1.26206081107222	1.44598430468912	1.44365046080063	2.29580529384579	1.40014609998403	1.42006025738449	1.42222138299425	1.27408594726462	3.2170827363921	1.42041942003578	0.719801405077789	1.24535024811362	0.679235329556087	1.30943501565787	1.66103066877856	1.25063012968146	1.0784982376202	1.42080764544051	1.25662037094404	1.42527863087095	0.745984645990653	1.42006025738449	2.6732089429996	1.41771217630582	1.4211429223733	1.22306600474192	1.41251957985729	1.18770654544148	1.34892542976859	0.413092362923106	1.24535024811362	1.24535024811362	1.24535024811362	1.26197900030079	0.340612030082691	1.4158335728508	1.39640610105056	1.44365046080063	1.30842899807903	1.7537224795124	1.30943501565787	5492.4970429287	1.39939674014145	1.65784747175408	1.65927713823601	1.3179185375754	2.51595341276273	1.4186985023661	1.30943501565787	1.20346081082286	1.92238779715619	1.56165687419717	1.86844212738689	1.42080764544051	1.42527863087095	1.68472036227248	1.24535024811362	1.3179185375754	1.82055903636396	1.80105525910615	1.24535024811362	1.42193321069063	1.42137052269578	1.3179185375754	0.638904622515429	2.9048902851406	1.42142087969849	1.25555851569165	1.22537993359952	1.44365046080063	0.55469766828925	1.41155796694204	1.4450210623407	1.78532802984368	1.29990172673388	1.45546875866288	1.67975700842646	0.686418062971183	0.0542342039869898	1.29872954555417	1.27251192735348	2.12178024520585	1.33100964156266	1.42222138299425	1.40747074499438	NA	1.23838244518083	1.42385949406923	1.58166824310563	1.43270382554722	1.60777958914464	1.41963357090254	1.41672452642522	1.23821229922135	1.34550817893865	1.56161693704793	1.29873123145214	1.25107117323009	1.68609841865588	1.42751455386315	1.13531388009624	1.42727775312012	1.42043498366453	1.42232890186238	1.32511587619849	1.57275715937497	1.42751455386315	1.36804054096555	1.18833282614885	3.43305459534416	1.41985965594779	0.574679479197528	1.42036841386051	1.41672452642522	NA	1.41877658821723	1.42065812715764	1.41763523884089	1.61256026132553	1.41837575262235	1.4316586540303	1.3529805710727	1.32385732120937	1.42316064208997	1.4314728808995	1.42232890186238	1.24534663269466	1.88127972988685	1.68468557611075	0.98607128874286	1.25107117323009	1.40016271775544	1.25107117323009	1.40815056932634	1.19243190541525	1.15575585778586	1.30113422315123	1.52959767981822	0.266060678683239	1.44494092411547	1.42079992866058	0.511740710339926	1.41200246588654	0.882428291007895	1.41954836875504	1.25069649791789	1.24534663269466	1.43386395085717	2.65891090080554	1.2753011855236	2.44563329249806	1.18916890679135	1.42182519574803	1.41584064790273	1.43270382554722	1.41926691964453	1.45029179895879	1.42148007139459	0.722377479411649	1.25069649791789	1.29873123145214	1.28538279695977	1.41980475025459	0.816556349443613	NA	0.889955205363077	1.42476421204952	1.73627598298219	1.76110801002989	1.41943210625055	1.27665449865328	2.00474250179807	1.65831201669681	2.33150259143242	1.13707951756828	1.42099609551363	1.42160036207503	7.41020933397547	1.42079992866058	0.540266507045934	2.43718596792551	1.30940969816975	0.98474871857204	1.41959133684415	2.01797114913958	1.25107117323009	1.41962929782955	1.40016271775544	1.41584064790273	1.41856927735111	1.42034492877431	1.42966703343662	1.3529805710727	1.42043188334739	1.40558718725218	1.42727775312012	1.42043188334739	1.25664431267257	1.43450834913127	1.25107117323009	2.67325285662572	1.43230325759332	1.41872924385762	0.738236630800046	0.652378081990097	1.16622085734037	1.24534663269466	0.651413584555135	0.574822755197124	1.24534663269466	1.24534663269466	1.24534663269466	1.24534663269466	-0.27555831727661	1.24534663269466	1.24534663269466	0.519329809011616	-1.69000714098688	NA	2.06513342431701	1.81306652964226	1.81306652964226	-0.774833360269493	1.24534663269466	-0.135978088243823	1.33095919510188	0.257935642864085	1.16832213536004	0.725164392216168	1.37568918111984	1.37568918111984	1.37568918111984	1.42143044997456	NA	1.42046800175764	1.42125923838441	2.61097526295093	2.56295406606892	1.40747074499438	1.43273409265164	1.71135890788703	1.45546875866288	1.42055491865697	1.2843655077121	1.42016569410523	1.42055491865697	1.4171122509669	1.83566000267634	1.42727963309978	1.40747074499438	1.14630703759882	1.42055491865697	0.423368848500573	1.45546875866288	0.703355007293382	1.83566000267634	1.44576925480438	1.43273409265164	1.41748233243714	1.41162530445083	1.28365262167354	1.39029833698706	-0.5741228906507	2.07925231730349	1.42016569410523	1.71494074047463	1.44182139831522	2.3948121783488	1.32877291784139	1.85954157241094	1.4695975358707	1.41953955864688	1.8260481191687	1.4173165825362	1.26571021578714	1.36055626846545	1.87746890535488	0.814267667120865	1.14604046711723	1.41953955864688	1.29990172673388	1.15067266866892	1.29990172673388	1.39029833698706	0.384435937737874	1.23259691186788	1.42659076794355	1.43721732398363	2.36325409051315	1.40463753716879	1.29882783039365	1.08754960641839	1.4314112205205	1.7499055898738	1.50997860403296	1.40681213667305	2.57716677058908	1.41923115006256	1.41899684182778	1.41905066509226	1.43273409265164	2.19622714120822	0.981834565676168	1.27415792265528	1.42975856949191	1.42066057245389	1.4130661285346	1.41999172393762	1.27839711694893	1.89932764059271	1.42014858497114	1.25105586169773	1.4171122509669	1.4695975358707	-1.24533177898475	1.40288541922933	2.4213110713414	1.40489836852422	2.28760025432399	1.42382700715696	1.75198732180892	1.42064097316359	NA	2387.46582325328	1.32392942377429	1.42378159245158	1.42378159245158	1.42171330911077	NA	NA	NA	1.42143044997456	1.42137052269578	1.42109445674709	0.981834565676168	1.41945730656162	2.18555650282085	1.26350378002732	2.95576231635926	1.41806888585653	NA	NA	NA	NA	NA
AMR_aacA43	NA	1.21706236269981	1.22292345685035	NA	3172.32561656708	NA	0.951512893847168	1.09093588482446	1.22537874645702	1.22357174283557	1.22641798665051	1.2255763312662	1.22311385918164	1.75729359138019	1.25636306206262	1.22018179635387	1.20559420190897	1.28869255895066	1.08265203389799	1.25538101753265	1.065329925274	1.22262376412219	1.22775570926559	1.22404527499394	0.644283326338263	1.22372907727287	1.2249965873447	1.25636306206262	1.06977492155181	0.901347886215435	0.600566343273572	1.22959409972696	0.596772305863414	0.369373705112692	1.21250973207355	1.48391701599513	-0.57455793195854	1.25636306206262	0.544318305844346	0.606523324023948	1.26308607820761	1.25538101753265	2.15081687789745	1.18114176617582	1.22333393554293	1.22577094261279	1.07071859738241	2.1087338332377	1.22372907727287	0.539983593822951	0.544318305844346	0.46926212824383	0.623967042484096	1.42968704894018	0.596772305863414	0.856396370257865	1.22399036534998	0.629691447666608	1.22568275730552	0.478199974389961	1.22333393554293	1.20559420190897	1.22012015898723	1.22442903179228	0.640263480378826	1.20968756937201	0.64373938300825	1.14573457798446	-0.0836179540448033	0.544318305844346	0.544318305844346	0.544318305844346	1.06598940003255	0.869627004501148	1.21768479249549	1.19173550079717	1.25538101753265	2.04904604572049	1.52789137762843	0.623967042484096	NA	1.19701304573184	1.40072513227755	1.22500369181353	0.369373705112692	2.47546705518154	1.22147133854319	0.623967042484096	0.64255860885133	1.75188321333595	1.30539295635438	1.65825010158569	1.22399036534998	1.22568275730552	1.44110225671025	0.544318305844346	0.369373705112692	1.61490925687776	1.55386364396665	0.544318305844346	1.22415023053932	1.22527930261992	0.369373705112692	0.670355018163961	2.75497293262485	1.22458592266201	0.640502154762178	0.624761982095555	1.25538101753265	1.7812131685228	1.21250973207355	1.25636306206262	1.79677529107638	0.629472960945915	0.983431208774748	1.44929412076225	0.570657604944475	-0.317342415394742	0.654006960129345	0.629874986130273	2.01195528877049	0.538569669342167	1.22577094261279	1.20690986716381	1.23838244518083	NA	1.22690594017645	1.30063568296404	1.2163956442519	1.26292907725542	1.22262984777704	1.21464810815578	1.01037594867897	1.11910450979121	1.30538650468771	0.654011355555577	1.00947141207925	1.2999079024951	1.22453437754091	0.899726272322427	1.22934960137719	1.22377248967177	1.22488054070852	1.12322085301854	1.3143202974358	1.22453437754091	1.16664228701015	0.643426614273342	3.24049479218539	1.22288362618711	1.92620888763667	1.22342469409798	1.21464810815578	3.19026941947009	1.22155774797995	1.22362581466777	1.21988966372754	1.39118904562621	1.22081612788595	1.22992033966572	1.11673162348807	0.707165398561681	1.22641219811697	1.23776432336104	1.22488054070852	0.544382427700555	1.70287838783315	1.21333363936888	0.715432275590746	1.00947141207925	1.18102387182992	1.00947141207925	1.20795917973058	0.643207649726702	0.930023932978453	1.0961749927174	1.30314092326132	-0.0334318855394935	1.25631942245693	1.22418710232758	0.243883901183584	1.21267429287064	0.639893742462897	1.22261613856865	0.596762500168202	0.544382427700555	1.2369559678153	2.53369807352267	1.07162823660369	2.41970929497793	0.615587278641998	1.22511283184982	1.21706795959349	1.2163956442519	1.22210411224731	1.23727102359902	1.22486196335284	0.542161628555078	0.596762500168202	0.654011355555577	1.07697160189583	1.22281989394055	2.79318497060136	5071.78997521641	0.638495680650137	1.22163331721419	1.41628460414112	0.0760771986962695	1.22231436095199	1.0643738862287	1.84926520255021	1.27564626012011	2.26026878565041	0.9235631897852	1.22374345537062	1.2248920182817	2.83458733209106	1.22418710232758	2.3101276980077	2.33088559915031	0.623577422059672	0.759395951382796	1.22252642847922	1.86381858749097	1.00947141207925	1.22153900768421	1.18102387182992	1.21706795959349	1.22101762915741	1.22347124080518	1.13949844163661	1.11673162348807	1.22360953734044	1.19112356231668	1.22934960137719	1.22360953734044	1.05256633707798	1.21602470035021	1.00947141207925	1.20571512853877	1.22489298221942	1.22150506888446	0.568272258593816	0.46031344365038	0.953916910306164	0.544382427700555	0.330079986759733	0.366573200750463	0.544382427700555	0.544382427700555	0.544382427700555	0.544382427700555	-0.319565020474743	0.544382427700555	0.544382427700555	0.295485697009968	-1.49798284633533	NA	0.399825579825946	0.434073821939375	0.434073821939375	0.70986314930676	0.544382427700555	0.105838925885125	0.538503000953517	0.0350166110004089	0.644614315836085	1.01974734547997	1.18343717298919	1.18343717298919	1.18343717298919	1.22525987458252	2224.0374568115	1.22343947483921	1.22449348293726	2.52028535984683	2.51742547088705	1.20690986716381	1.21635096853319	1.45119231735751	0.983431208774748	1.22361758827256	1.0702308551819	1.22337131975438	1.22361758827256	1.21894832259747	1.64053251415596	1.2305911796558	1.20690986716381	0.645143556183563	1.22361758827256	0.212061642647769	0.983431208774748	0.505704922381832	1.64053251415596	1.24593261941179	1.21635096853319	1.22004581429786	1.21060688246059	1.07340619524228	1.18056349978116	-0.365968629029692	3.04754925295951	1.22337131975438	1.39340850709617	1.24531810286202	2.37144789007793	2.09771401220827	1.67320640113065	1.19227397699797	1.22158433744667	1.62035354425164	1.21911206551363	1.0622855655924	2.51424175966073	1.69726425197896	1.65447242666262	1.02326731638506	1.22158433744667	0.629472960945915	0.644617093279588	0.629472960945915	1.18056349978116	0.0604769336975526	1.02882251846763	1.22930909484917	1.24055428422925	2.29060682477188	1.22082315298883	1.09468250360854	0.899960002179383	1.23680676592572	1.54026579433775	1.269202071399	1.20508102010625	2.534597502197	1.22191498272064	1.22156090523233	1.22188212416851	1.21635096853319	2.11351913896746	1.81170327706436	0.655961113752511	1.23373397171661	1.22371246292519	1.21422990902449	1.22295930666306	1.07419406118055	1.72537127139733	1.22333271173814	1.00942505069285	1.21894832259747	1.19227397699797	-0.544361605812563	1.20084542763929	2.38657335550247	1.19491325429056	2.2419706639773	1.22353231839153	1.42895733502811	1.22370973378267	NA	NA	1.1211341539201	1.22586488956016	1.22586488956016	1.2246977456875	NA	NA	4421.11828233543	1.22525987458252	1.22527930261992	1.22398013174902	1.81170327706436	1.22260431676382	2.00456232145255	1.06012510607356	NA	1.2206425560281	NA	NA	NA	NA	-23155.9905712444
AMR_aadA13	NA	0.954132951195199	0.958734133301584	NA	2234.14900941767	NA	1.12332402227337	1.24297076534746	0.960177958729233	0.96101176131332	2.644025226503	0.96088566240028	0.958985336279635	1.71036612297421	1.1617446486659	0.95654109750417	0.963249469395184	2.5555052229525	1.24675071831658	1.11505649177242	1.22004861663553	0.958354052729123	0.96396657313935	0.959498181556852	1.18261344240793	0.959080459361434	0.960360982704745	1.1617446486659	1.25718773174635	1.07312031938478	1.0102249003799	2.67370417129796	0.773368318322857	0.866438800930217	0.950215558733649	2.14633187598083	NA	1.1617446486659	0.754649425990443	1.24406911483563	1.39533963266992	1.11505649177242	2.0072188884994	0.941600098278412	0.958786725476742	0.961033331071049	1.22490735058727	1.94790226318874	0.959080459361434	0.69703521575945	0.754649425990443	0.654363133244025	0.861813899457405	1.37702227753551	0.773368318322857	1.04211077974132	0.959326321043604	1.24453187797905	0.965079174044737	0.720636282004471	0.958786725476742	0.963249469395184	0.956305026913187	0.959846887565165	1.21116298211448	0.95069792370035	1.17948525648366	1.28884898283151	-0.634326303033524	0.754649425990443	0.754649425990443	0.754649425990443	1.2211779790791	0.324142726856984	0.95454761664228	2.63194003937939	1.11505649177242	1.2611612332345	1.6471127739268	0.861813899457405	NA	0.93870386240025	1.38463134699889	1.44292465701942	0.866438800930217	2.39520239510959	0.957290709886653	0.861813899457405	1.19924105063962	1.70193511615203	1.22539680965068	1.66521805634884	0.959326321043604	0.965079174044737	1.40186175738455	0.754649425990443	0.866438800930217	1.58783168408094	1.67058585166943	0.754649425990443	0.961068482469856	0.960212449481817	0.866438800930217	0.443163922216705	2.74908712283516	0.960120869252106	1.22730356173167	0.797659557564476	1.11505649177242	0.524258572598999	0.950215558733649	1.1617446486659	1.70205185321885	0.842932272828869	1.23331762642426	1.58103783845555	0.740874710184383	0.0313776417420101	0.855796553774564	1.24633429825442	2.02661232230565	0.883419575892867	0.961033331071049	0.946711795612554	1.42385949406923	1.22690594017645	NA	1.32470863480652	0.971102728083325	1.3689144004472	0.958238960791751	0.956534634634693	1.19641606164355	0.889897441653589	1.22541947476561	0.855872526652845	1.23089564807909	1.48634780567951	0.967595489094948	1.09768938665069	0.966649043483186	0.959070816411341	0.957032733664518	1.28910285447669	1.24351128551917	0.967595489094948	1.32649239079212	1.18930791953882	3.34605775779794	0.958409506834169	0.542073264945044	0.958954424253509	0.956534634634693	1.05470925218221	0.957463843323966	0.959321752754193	0.95622153385775	1.52211885850191	0.957052747765107	0.961830792674135	0.902708677712307	0.907194078450574	0.962023922068274	0.967047951291032	0.957032733664518	0.754634482850963	1.65014832332988	1.44972044286312	0.956031865184518	1.23089564807909	0.941613553899439	1.23089564807909	0.947107440024959	1.19400861498992	1.11709345203869	1.24839350955122	2.71941707452273	0.247184432473102	1.16155761293353	0.959454615770427	0.489824237926555	0.950994533598887	0.85361482986791	0.958199089649755	0.773439307495561	0.754634482850963	0.970883781180659	2.48926558648673	1.22579105048985	1.16848299449495	0.785807394011755	0.960518430383005	0.954199475787526	0.971102728083325	0.957912949070901	1.39659364349464	0.960094030545165	0.699569568465172	0.773439307495561	0.855872526652845	1.23367092130137	0.958473787349347	3.24041181118764	NA	0.860905509257964	0.965093415105664	1.57542106753226	0.2690546597605	0.958064130412045	1.23007943784306	1.82991069424711	1.38369425639487	2.12307706547723	1.10034681798206	0.95990078724833	0.960299795209002	1.90752377323349	0.959454615770427	0.477435852232046	2.18998287894673	0.861812075478016	0.952728926091012	0.958203497022951	1.85694197406233	1.23089564807909	0.95872633613342	0.941613553899439	0.954199475787526	0.956870871662971	0.959040509330308	1.33392184760592	0.902708677712307	0.959111218527705	0.95045080391413	0.966649043483186	0.959111218527705	1.20808519318891	0.965796384515427	1.23089564807909	0.9632438609133	1.37922049189837	0.957384808700057	0.724171039162074	0.622988774321595	1.12812568926606	0.754634482850963	0.628023526708206	0.554558993477268	0.754634482850963	0.754634482850963	0.754634482850963	0.754634482850963	-0.685849584677403	0.754634482850963	0.754634482850963	0.492434890838871	-1.29748658531135	NA	0.569505823902101	0.678865064196376	0.678865064196376	0.29936552232558	0.754634482850963	-0.112006431588543	0.883491105880249	0.228858368964412	1.16953953269526	-0.384132014140476	1.34260225222707	1.34260225222707	1.34260225222707	0.960195576717885	NA	0.959185540059071	0.960175373441812	2.45502392654534	2.42932872315043	0.946711795612554	0.971216404649829	1.54630144232942	1.23331762642426	0.959174894716219	1.25879592999953	0.958803684642909	0.959174894716219	0.956042416065187	1.59512933507866	0.966004862192325	0.946711795612554	0.869274569838649	0.959174894716219	0.394218725913928	1.23331762642426	0.671871583482067	1.59512933507866	1.39380904843375	0.971216404649829	0.956203068564938	0.95020452716075	1.24804233934824	0.932220077948773	-0.553958487903562	1.9696804778667	0.958803684642909	1.55979892941369	0.958184640725266	2.31433513068173	1.2851678005241	1.62651158728527	1.14341445826926	0.958451709065634	1.59024697040072	0.955399658590936	1.21755496155592	1.38365972310815	1.64411966697276	0.766704703124034	1.14739412242177	0.958451709065634	0.842932272828869	1.15098872085727	0.842932272828869	0.932220077948773	0.364538858123983	1.18755645675682	0.965937577537902	0.972085658222452	2.25327825477144	1.40331503310162	1.27325196714545	1.10835371915725	0.966751581661301	1.63003189205653	1.45246507617514	0.946685616740401	2.4412614188552	0.957939618465172	0.957603516317241	0.957889223305913	0.971216404649829	2.11585811594701	1.34097340797527	0.844153156402016	0.967613855848241	0.95935670306088	0.951771051350089	0.958612819795786	1.22856221337056	1.67375572193361	0.95884252084223	1.23093248727241	0.956042416065187	1.14341445826926	-0.754645513989883	0.94252595155645	2.32292526816154	0.947554075840288	2.19553671942399	0.957359723335059	1.59142529496311	0.95928361139849	NA	NA	1.26927478160708	0.961070200929112	0.961070200929112	0.960398761627257	NA	NA	NA	0.960195576717885	0.960212449481817	0.959948825708321	1.34097340797527	0.95809029244942	1.8985243891517	1.2157474984274	1.79505441070466	0.956687056923198	NA	NA	NA	NA	NA
AMR_aadA2	NA	1.31645392649294	1.32129085133158	12728.4298986426	NA	NA	1.07278734845274	1.29006025959816	1.32320375115396	1.32401113529799	1.32385853796873	1.32342490627289	1.32153032866994	1.84241751592508	1.31061019321484	1.31913826439219	1.31552359542247	1.40642183541737	1.19031261261242	1.31566555913117	1.26629341590674	1.32096943468037	1.32539690945979	1.32217741717636	1.24813994986305	1.32181518590341	1.3228584080074	1.31061019321484	1.3290601124008	1.09944497921539	-0.0765729461814711	1.49783908761046	1.16484317702902	1.20213134375159	1.31290932904481	2.32363676127039	-0.659122937440206	1.31061019321484	1.16101480780748	1.31802606649583	1.3738871803612	1.31566555913117	2.26327344670456	1.29440692553983	1.32151930901177	1.32339562218655	1.27120733007063	2.57645941250417	1.32181518590341	0.763024535622766	1.16101480780748	0.708786774165449	1.18481815956026	1.50639091124273	1.16484317702902	1.0508823240333	1.32208887709676	1.32273029559594	1.32494827582317	0.704977749815748	1.32151930901177	1.31552359542247	1.31908412961598	1.32242954252586	1.28289086361807	1.31134120549469	1.24358736478464	1.31535281952041	0.44164943994065	1.16101480780748	1.16101480780748	1.16101480780748	1.17285446644827	0.316893453381629	1.31723205914772	1.2969145702621	1.31566555913117	1.2580504555132	1.68334049540794	1.18481815956026	NA	1.30034151340613	1.50072206356947	1.53609783030179	1.20213134375159	2.49037202890896	1.32009004347499	1.18481815956026	1.26908065113415	1.83419432408003	1.44934797107912	1.77635896657737	1.32208887709676	1.32494827582317	1.54746954600965	1.16101480780748	1.20213134375159	1.71488538329564	1.7216728770558	1.16101480780748	1.32259614209721	1.32339851333543	1.20213134375159	0.815649381901141	2.92787381659581	1.32249067390028	1.30374821472113	0.944842648258198	1.31566555913117	0.573572983764252	1.31290932904481	1.31061019321484	1.8485080708908	1.2099239995727	1.29577773282916	1.6310943561266	0.785534358860214	-0.128242158939396	1.17806785131681	1.31715286799757	2.02504910674469	1.22531509393291	1.32339562218655	1.308729174797	1.58166824310563	1.30063568296404	1.32470863480652	NA	1.323875554915	1.51364890296281	1.32096331021452	1.31642979451452	1.23489103414826	1.23895510719886	1.44935256828427	1.17807719598834	1.28610361482021	1.58408953882419	1.32524080582884	1.11610097472989	1.32710931160675	1.32185489595504	1.32326073253332	1.35689518808878	1.46028925865138	1.32524080582884	1.39293113246313	1.2569045820652	3.3828672417792	1.3211263620603	2.0355708163838	1.32164163619132	1.31642979451452	1.71643109096837	1.32016904794461	1.32188729921636	1.3189041726655	1.57628552288173	1.31972072090631	1.32606367364684	1.24264899841502	1.02723427746476	1.32409618388772	1.33036486327084	1.32326073253332	1.1610263054805	1.78322649724791	1.55492321217166	0.995236386305926	1.28610361482021	1.29438851229601	1.28610361482021	1.30944878378825	1.26293156530836	1.13294177893091	1.29522605012924	1.56907052006238	0.235346382998332	1.31069398631497	1.32218031030611	0.471484893683855	1.31330988454128	0.805962046450365	1.32092524437864	1.16483788520637	1.1610263054805	1.33181306235073	2.62947370639015	1.27226724595733	1.25443080108804	0.754501989319629	1.32310212095048	1.31648447103366	1.323875554915	1.32066054752958	1.45435576434681	1.32273088878421	0.766388582249062	1.16483788520637	1.17807719598834	1.27980917372901	1.3211332382153	2.38087060546875	NA	0.806011099021278	1.32307919095188	1.6639133759585	0.293542580185184	1.32078548528771	1.27153083314175	1.92997036116438	1.50174543930764	2.27247108392289	1.04796550711061	1.32213022587099	1.32274349861394	2.45574746157216	1.32218031030611	1.69380715409598	2.39448116472664	1.18477211309069	0.990616100608877	1.32105492579572	1.94926814860822	1.28610361482021	1.32066648178629	1.29438851229601	1.31648447103366	1.31935613870278	1.3217147875764	1.4148524827873	1.24264899841502	1.32177513785472	1.3027425964511	1.32710931160675	1.32177513785472	1.23148160670059	1.32831575278362	1.28610361482021	1.31554826232098	1.3625248391489	1.3200706520004	0.797190279083447	0.677935395995627	1.10459251507836	1.1610263054805	0.641092892307677	0.591049892613819	1.1610263054805	1.1610263054805	1.1610263054805	1.1610263054805	0.253678144811088	1.1610263054805	1.1610263054805	0.533262995379284	-1.62433727685404	NA	0.620697258620589	0.691408922445744	0.691408922445744	-0.93449059899711	1.1610263054805	-0.14134557062047	1.22525389841738	0.252252261524104	1.22995959739083	-0.401869324790012	1.41314288446111	1.41314288446111	1.41314288446111	1.32291934099845	NA	1.32172271485527	1.32388859376615	2.62867161175062	2.55501137061838	1.308729174797	1.32382925966758	1.61643080644402	1.29577773282916	1.32179607432692	1.33529501772418	1.32151290558758	1.32179607432692	1.31834011423477	1.72816115961404	1.32725418034748	1.308729174797	0.827039348766031	1.32179607432692	0.423114402582376	1.29577773282916	0.732890259742051	1.72816115961404	1.45898003511515	1.32382925966758	1.31901970292608	1.31155442264502	1.30691190166325	1.28966264459914	-0.590338651091913	1.8979883580641	1.32151290558758	1.65045358274459	1.33339765576186	2.29529740058808	1.31822172929931	1.75735539818186	1.28130243681085	1.32057660272545	1.71699248497751	1.31781887657537	1.2635827091721	2.66080406926723	1.78134472792757	0.656925411875262	1.26248694666153	1.32057660272545	1.2099239995727	1.2006718089539	1.2099239995727	1.28966264459914	0.378484993489642	1.19041088846592	1.3267748805998	1.33394894217564	2.29142245080468	1.48332636494621	1.34758232083143	0.98482933280801	1.33019631557768	1.67368175638841	1.53739141032472	1.30767368528606	2.57164810588837	1.32054443843465	1.32029918811681	1.32046183068384	1.32382925966758	2.04132818056651	1.10295466233014	1.08439474271762	1.32907015424439	1.32188987768917	1.3144528262724	1.32136732139571	1.27504102021143	1.80876371441308	1.32149896916449	1.28609853122473	1.31834011423477	1.28130243681085	-1.160936950388	1.30377081557722	2.35085396917822	1.30333332672552	2.16261683848884	1.32051335358828	1.68192209442184	1.3219469468139	NA	NA	1.29031674401904	1.32276486925506	1.32276486925506	1.32284535842267	16626.0010264822	NA	6906.65195045468	1.32291934099845	1.32339851333543	1.32231361282636	1.10295466233014	1.32096484001919	2.23043840111403	1.26164549821207	NA	1.31948962777953	NA	NA	2889.12151610952	NA	5752.71826955293
AMR_aadA4	NA	0.961471876158851	0.965560885380734	NA	NA	7958.47733088595	1.02671384367427	1.22879765704155	0.967411694913274	0.968083104755275	0.968916978934973	0.968023958096057	0.965865635626116	1.72728695787922	1.05265716751926	0.96295519901285	0.971565071564	1.35218415222753	1.14098301838073	1.00431483743972	1.20575873175785	0.96497034619363	0.97278517923937	0.966466409611771	1.15622363494326	0.966029968507881	0.967283272237593	1.05265716751926	1.25051038555307	1.04950825733597	1.04565149132711	1.41880070271988	0.773622688681595	0.867323079016275	0.955481553048662	2.13061710286853	NA	1.05265716751926	0.754267674889817	1.23633285300417	1.31381652478429	1.00431483743972	2.02110594326768	0.94584783187865	0.965511550844146	0.968823890621822	1.21064141414674	4.01152052169358	0.966029968507881	0.693526177059632	0.754267674889817	0.654707669604469	0.862641256579227	1.38259624818556	0.773622688681595	1.00435036166702	0.966382161685753	1.24006663613137	0.974280984986773	0.667807306886904	0.965511550844146	0.971565071564	0.962644445836156	0.966955401121238	1.19705545333634	0.959414751785494	1.15140441804651	1.25973940830712	0.467643193559734	0.754267674889817	0.754267674889817	0.754267674889817	1.12275450860477	0.320412172622883	0.960475194628321	0.940135439681517	1.00431483743972	1.19921250231713	1.58999746799142	0.862641256579227	NA	0.942629423909125	1.39025565341511	1.44843357926309	0.867323079016275	2.38053537127309	0.963876267340299	0.862641256579227	1.18073699371249	1.7169817359791	1.22495758395826	1.67022203901817	0.966382161685753	0.974280984986773	1.40696602257404	0.754267674889817	0.867323079016275	1.59652964492399	1.64619345188684	0.754267674889817	0.969257315853967	0.966539289355504	0.867323079016275	0.980674688186242	2.70807655178696	0.967211708022597	1.21991968150052	0.798153522504838	1.00431483743972	0.524312693979265	0.955481553048662	1.05265716751926	1.73400582046504	0.84358958464648	1.23509923748093	1.56118506919752	0.741332516195056	-0.153367923176501	0.85650616964493	1.23845362205091	2.03778200365695	0.88438631740096	0.968823890621822	0.951433313583205	1.43270382554722	1.2163956442519	0.971102728083325	1.323875554915	NA	1.36642476309364	0.965002266264605	0.964233422994749	1.17985752781381	0.891429965205861	1.22493573511968	0.856421842430514	1.23275132320605	1.48929435067118	0.979018044550123	1.06836373320175	0.976564748774369	0.965961308973587	0.96900403972914	1.28322214465382	1.24367062109984	0.979018044550123	1.32120386436462	1.16622370920478	3.35458503750379	0.96509098098471	0.538078701743105	0.965691942581496	0.964233422994749	NA	0.963890746670341	0.96636367344951	0.962463823400423	1.50611723003658	0.963475222850851	0.983302092350385	0.904404108146138	0.911112544078112	0.969924350915959	0.984141757575669	0.96900403972914	0.754244754277512	1.66165878877128	1.4538157169925	0.948431651505729	1.23275132320605	0.945799736236031	1.23275132320605	0.951873791438466	1.17332323122353	1.08503958403215	1.23388211781902	1.48781045309862	0.205084125412642	1.05255050089992	0.966319869673295	0.435135985689729	0.956371982670396	0.765485995702234	0.964923076594076	0.773527218832689	0.754244754277512	0.987053690709097	2.43622412803229	1.21152345367657	1.20554042990721	0.786445397515753	0.967890779205383	0.961395677971173	2.81253476334141	0.964596947054018	1.38708721689115	0.967298297100029	0.696135991822021	0.773527218832689	0.856421842430514	1.21881255611129	0.965291144094637	2.09359540090918	3754.11521759255	0.765385981993146	0.975372487011882	1.57559887691089	0.252558374778966	0.964818072788499	1.21337008301708	1.84355575637529	1.38738927134457	2.1140105774613	1.0022459058179	0.967147587685418	0.96748429642562	1.97513744768453	0.966319869673295	0.334048184124949	2.18529477060278	0.862653655172046	0.942308576310202	0.964943642511126	1.8706649025047	1.23275132320605	0.965798074215842	0.945799736236031	0.961395677971173	0.964674727817948	0.965988565923472	1.3353433870927	0.904404108146138	0.96594523768128	0.955947162452431	0.976564748774369	0.96594523768128	1.17867944347749	0.959392547646919	1.23275132320605	0.971574785185151	1.30503081423046	0.963905798066895	0.721026869127088	0.619110502343241	1.05026866137442	0.754244754277512	0.607020778496964	0.551288313265554	0.754244754277512	0.754244754277512	0.754244754277512	0.754244754277512	-0.699390388437359	0.754244754277512	0.754244754277512	0.489135965916101	-1.45835382308803	13412.4865219551	2.10533836104725	1.86751241385195	1.86751241385195	-0.957231957967738	0.754244754277512	-0.104713331548256	0.884470981627294	0.208798716941192	1.13509673748696	0.758227797859631	1.33438294291472	1.33438294291472	1.33438294291472	0.967342997335001	4822.77026172897	0.966084901343501	0.967221474322225	2.43742019864529	2.41334960292631	0.951433313583205	2.81253476334141	1.53822746595473	1.23509923748093	0.9660632832075	1.25426661744048	0.965666315446806	0.9660632832075	0.96230476037842	1.60490653178873	0.976754350101199	0.951433313583205	0.709007585397947	0.9660632832075	0.377513969735388	1.23509923748093	0.667900939630795	1.60490653178873	1.38691090590121	2.81253476334141	0.962429482397888	0.958011854243307	1.24172042632254	0.935556754400185	-0.55058113007725	1.97730241379807	0.965666315446806	1.56118894286255	0.993930320177583	2.30457462211618	1.26287213596557	1.63622046595251	1.1434919520092	0.965322695497148	1.59828187662335	0.963496017501794	1.20314471827172	1.38482647274432	1.65715516893015	0.626004508676065	1.22716110523391	0.965322695497148	0.84358958464648	1.10051734329378	0.84358958464648	0.935556754400185	0.343381858584393	1.14215164651265	0.975895544014914	0.99152258829656	2.24706247405036	1.40274815285134	1.268059201412	0.981033012109894	0.982157749096224	1.60238767501312	1.45389806271229	0.952038732573136	2.42524038693157	0.964512739583475	0.964423633645764	0.964420432980041	2.81253476334141	2.11719750641227	1.85521131013257	0.845213026771124	0.980458441232277	0.966217993663948	0.957295034212397	0.965497346572465	1.21431070114687	1.68833880786375	0.965563148135647	1.23279160477758	0.96230476037842	1.1434919520092	-0.754251898451051	0.947404355868544	2.31103671049684	0.952981338676711	2.18587444057998	0.971660965359593	1.59240536874205	0.966222506178034	917.489678646038	NA	1.23645464699505	0.964201744773629	0.964201744773629	0.967866844272176	NA	5435.22792856287	NA	0.967342997335001	0.966539289355504	0.967189717513104	1.85521131013257	0.96486818318822	1.97768244132003	1.20121738180315	1.37639781602047	0.963082299971009	5435.22792856287	NA	NA	NA	NA
AMR_aadA6.aadA10	3759.74829069661	1.35808199195998	1.36438554964976	818.537010851967	NA	20675.319359802	1.12859472765591	1.27766864217063	1.36665674203938	1.36848706065753	1.36783939675773	1.36732001041553	1.36456034426538	1.89811308009598	1.39032588292533	1.3612147544175	1.35384196064094	1.44066098736704	1.23733051949974	1.38853477349452	1.25273247152012	1.36393565641504	1.3698709830292	1.36556927435825	1.22212074321139	1.36499151772166	1.36645029501491	1.39032588292533	1.291712092551	1.09702768615011	-0.0643611952892572	1.44393756173342	0.740491618201989	1.17795789961222	1.35286908565133	2.3675042468766	NA	1.39032588292533	0.743965502751776	1.27909262338332	1.41180897495752	1.38853477349452	2.20659297240517	1.32349323522625	1.36457258502548	1.36725524007868	1.25788940874237	2.62678506651826	1.36499151772166	0.722792197995413	0.743965502751776	0.676931652788879	1.12582358968685	1.41694147611694	0.740491618201989	1.06199659602878	1.36548405099031	1.27905867937867	1.36896474740763	0.72954108386937	1.36457258502548	1.35384196064094	1.36120772722156	1.36586253769607	1.24800489653511	1.35148147643598	1.21943303729385	1.32617844800458	-0.635656723862887	0.743965502751776	0.743965502751776	0.743965502751776	1.22728405406037	0.335190448057457	1.35870666586498	1.33074144962549	1.38853477349452	1.2547895552244	1.69058768614219	1.12582358968685	NA	1.33582374434287	1.349538738174	1.45261621479772	1.17795789961222	2.4786021734501	1.36266005231499	1.12582358968685	1.23694890436848	1.89214405035996	1.49635178590116	1.77708235214329	1.36548405099031	1.36896474740763	1.53322926917082	0.743965502751776	1.17795789961222	1.7184015043174	1.73741780075263	0.743965502751776	1.36612103644711	1.36854915977062	1.17795789961222	4.1443997292996	2.88917885604572	1.36608152685741	1.26421221827361	0.765137144552756	1.38853477349452	0.547150945875229	1.35286908565133	1.39032588292533	1.62545003756306	1.12512612866803	1.23110644404786	1.63618507783094	0.753460164399526	-0.0569980762679595	0.538401010696353	1.28043898443873	2.11534608587812	1.18349082559731	1.36725524007868	1.34697050184546	1.60777958914464	1.26292907725542	1.3689144004472	1.51364890296281	1.36642476309364	NA	1.36391003928794	1.35728654368522	2.37217041685457	1.24449023512704	1.49621595183236	0.538712551833936	1.25115236189098	1.51058535434593	1.36958484004102	1.11987243147046	1.37226467042771	1.36503989883311	1.36536973308334	1.32257104051384	1.50283979113419	1.36958484004102	1.36131368413526	1.22827195769809	3.41172037971373	1.36411524837515	0.566088651617603	1.3647505376006	1.35728654368522	NA	1.36277494878612	1.36506510941197	1.36102369806428	1.5741053935707	1.36211532562759	1.37394485511132	1.2415806471523	0.886771942684658	1.36824542975333	1.37857151736899	1.36536973308334	0.743965626034788	1.83389027366487	1.45705227428734	0.977003597606891	1.25115236189098	1.32365511397453	1.25115236189098	1.3480564565273	1.23243978937729	1.13944124450327	1.28362726824238	1.5212886632047	0.253581074799862	1.39032330613326	1.36553188428121	0.496198119877131	1.35324421029094	0.856924250924834	1.36375616730012	0.740303806881221	0.743965626034788	1.38010721872074	2.63394819153789	1.2591883499168	1.19461260341235	0.777506237200243	1.3666548150493	1.35808807152331	1.36658220241404	1.36332294915635	1.43406795623253	1.36641409410839	0.725786651682095	0.740303806881221	0.538712551833936	1.26816844305283	1.36413471206586	2.69970336249701	NA	0.861282860745334	1.36633903329954	1.62319606120202	0.286635650355956	1.36366836545633	1.26080989128702	1.99091280844967	1.36416065722158	2.27045103535536	1.10524130274496	1.36539910003226	1.36630290857347	3.11026717581496	1.36553188428121	0.342357579674034	2.39139989460715	1.12580945963321	0.974715735347393	1.36383325306314	2.00645238284311	1.25115236189098	1.36337663238104	1.32365511397453	1.35808807152331	1.36217148125847	1.36473894225103	1.34503174960848	1.2415806471523	1.36494689123682	1.33491199737004	1.37226467042771	1.36494689123682	1.23779460679337	2.49588311004812	1.25115236189098	1.35388472329194	1.40000316052576	1.36257522701976	0.750621946860721	0.647388211709887	1.14049563599284	0.743965626034788	0.641163363130342	0.572925653205628	0.743965626034788	0.743965626034788	0.743965626034788	0.743965626034788	-0.93535272290853	0.743965626034788	0.743965626034788	0.512951648565285	-1.6679967098358	NA	0.59398049869931	0.692974987143507	0.692974987143507	0.435127754592605	0.743965626034788	-0.128242327201659	1.18352738180776	0.246612496809577	1.21075628129799	0.732421696019472	1.3885872247676	1.3885872247676	1.3885872247676	1.36648283632998	NA	1.3649114040118	1.36694819390879	2.57747408999171	2.5259232721488	1.34697050184546	1.36642476309364	1.61384054071204	1.23110644404786	1.36506721277633	1.29502348199323	2.739253986723	1.36506721277633	1.36020870580667	1.74881945146085	1.3730533335925	1.34697050184546	1.02098269918551	1.36506721277633	0.413194544398452	1.23110644404786	0.698379561548856	1.74881945146085	1.43301855119693	1.36642476309364	1.36099061836692	1.35173884044998	1.2768411484077	1.31935888373471	-0.572314243070898	2.07449391453385	2.739253986723	1.60265429935353	1.38763590833354	2.36127130398611	1.31200002970699	1.79216792024832	0.707034107194183	1.36320342415123	1.71988882952161	1.36033751153917	1.2500686414764	1.40605805046029	1.82640739633181	0.674032290200882	1.14237488304475	1.36320342415123	1.12512612866803	1.19497214590152	1.12512612866803	1.31935888373471	0.375368510137591	1.21208678421042	1.3718891954775	1.38381379654945	2.32845442449007	1.43073489545561	1.30872070411607	1.07350734293189	1.37836860519479	1.69517323106259	1.47992115669703	1.34562907176781	2.5401900689776	1.36327299679162	1.36285999809184	1.36311076652881	1.36642476309364	2.18140017536943	2.04257299789202	0.726556297153716	1.37608382785033	1.36523972202905	1.35484948828853	1.36442602954529	1.26215324664915	1.86161176563611	1.36461578950817	1.25108416717776	1.36020870580667	0.707034107194183	-0.743931789712831	1.34041732932535	2.38522555877979	1.33759400090677	2.25534846483978	1.36628605826277	1.64035489345187	1.36511422737269	5082.08767559749	NA	1.30229973802097	1.36781202645929	1.36781202645929	1.36638930328227	NA	5876.19450745221	NA	1.36648283632998	1.36854915977062	1.36564082127252	2.04257299789202	1.36387412233257	1.85943402851315	1.24817028382966	3.33211608835633	1.36181434123432	5876.19450745221	2520.35849602639	NA	NA	NA
AMR_aadA8b	12105.5412540785	0.94975781784872	0.954335016127088	NA	NA	NA	1.12052103560107	1.2393555595196	0.956175952826357	0.954835850670342	0.956958068947665	0.956453750787063	0.954635345594804	1.70093575260325	1.14608147892181	0.952368681884501	0.95779068068318	2.55731612683088	1.24357269632107	1.09534108111218	1.21658239896119	0.953970553903358	0.959159308630044	0.955162214179502	1.17761920728709	0.954752500792962	0.955944607812614	1.14608147892181	1.25324149143026	1.07054669518438	-0.0717996141621427	2.67445970317108	0.770488014414315	0.863181685631671	0.946189816845764	2.12302951406267	-0.762127773591622	1.14608147892181	0.75233486714975	1.24003067631596	1.39131570279054	1.09534108111218	1.99692857499038	0.937383016944133	0.95438226172878	0.95650224235283	1.2214207029847	NA	0.954752500792962	0.693533214682146	0.75233486714975	0.651445988132679	0.858509854046147	1.3739551862128	0.770488014414315	1.03931066189841	0.954973658993379	1.24068221136488	0.960167431358539	0.718567034417442	0.95438226172878	0.95779068068318	0.951991236112584	0.955480219525994	1.20665832747375	0.945916171382148	1.17470278541621	1.28505559546052	-0.635457135051957	0.75233486714975	0.75233486714975	0.75233486714975	1.21830437781479	0.322739417641543	0.950406251289265	2.63301598307016	1.09534108111218	1.26088720726713	1.64113288226457	0.858509854046147	NA	0.934854898565355	1.38185249311133	1.4399232458482	0.863181685631671	2.3818111611479	0.953061323696718	0.858509854046147	1.19448382456125	1.69521632861991	1.21883437704268	1.6600980646973	0.954973658993379	0.960167431358539	1.39855459198813	0.75233486714975	0.863181685631671	1.58340884189216	1.66525840854003	0.75233486714975	0.956383275121149	0.956998270146412	0.863181685631671	1.06981166053122	2.72516427998062	0.9557299057862	1.2232370966169	0.794624657797092	1.09534108111218	0.52161157321307	0.946189816845764	1.14608147892181	1.70575059817479	0.839698473387903	1.23048086150911	1.57618851306111	0.737826591666011	1.1314200896127	0.852586252735052	1.24241145066252	2.01485137799828	0.879867018018683	0.95650224235283	0.942779319526634	1.41963357090254	1.22262984777704	0.958238960791751	1.32096331021452	0.965002266264605	1.36391003928794	NA	0.952047123249795	1.1933326482207	0.88667648633983	1.21879842677833	0.852612218120795	1.22829605639098	1.48271891898917	0.961950671828238	1.09482347833762	0.961589970734498	0.954781179749236	0.955044510379209	1.28538528822986	1.23760389878557	0.961950671828238	2.56367970179043	1.18439134286603	3.34273467147396	0.954161212434623	0.539235796259451	0.954623507315219	0.952047123249795	NA	0.953288061880571	0.954975898312479	0.952082194154545	1.5175655121984	0.952819280207924	0.95493749907124	0.89911847289673	0.902120747803314	0.957582695184141	0.960851069420567	0.955044510379209	0.752361334212535	1.64425988774406	1.44621882021805	0.953545848466432	1.22829605639098	0.937317588381459	1.22829605639098	0.943224034186313	1.18928649358122	1.11413231991673	1.24481546142443	2.72014531497341	0.245634117334512	1.14623026820459	0.955038395130335	0.487992126452155	0.946768294002046	1.97994831972924	0.953934548977341	0.77041916945901	0.752361334212535	0.964706457492131	2.46514988673737	1.22246688401074	1.17230427831606	0.782681382258588	0.95624366696148	0.949676978966882	0.964964160687329	0.953722344729759	1.39288006746429	0.955740996865064	0.696197629969385	0.77041916945901	0.852612218120795	1.23014434122858	0.954197410072958	1.74889436500213	NA	0.858588300570602	0.959797503456725	1.57108463211403	0.266760406634021	0.953800363075636	1.22676901811844	3.09298400240822	1.3802941237685	2.11069834411926	1.09745757976869	0.9555403729475	0.955899421221916	2.75529504157289	0.955038395130335	0.479906134280956	2.17460733120116	0.858569777994213	0.950267023442695	0.954036519034171	1.84859043166832	1.22829605639098	0.954458827516341	0.937317588381459	0.949676978966882	0.952305136226569	0.954684968458829	1.33076081655994	0.89911847289673	0.954710396247339	0.94603592421947	0.961589970734498	0.954710396247339	1.20473244473451	0.966587589426426	1.22829605639098	0.957748837411582	1.37537252797135	0.953182198569915	0.720666598659227	0.619984441810437	1.12508576279555	0.752361334212535	0.626108127249112	0.551973623764798	0.752361334212535	0.752361334212535	0.752361334212535	0.752361334212535	NA	0.752361334212535	0.752361334212535	0.489839582888792	-1.24335574867934	NA	0.566655218384334	0.676804682029845	0.676804682029845	-0.823491694794409	0.752361334212535	-0.110017270673707	0.879951423016273	0.226401463994715	1.1640412863632	-0.385311655927911	1.33604575622811	1.33604575622811	1.33604575622811	0.955899600208935	NA	0.954824441216144	0.954747859733416	2.43870011155455	2.41579630294915	0.942779319526634	0.965002266264605	1.54133581510817	1.23048086150911	0.954762798062529	1.25481772435768	0.954703754812219	0.954762798062529	0.951736308943931	1.59056154614544	0.960838325619795	0.942779319526634	0.825934833814853	0.954762798062529	0.391843090294939	1.23048086150911	0.668661067997643	1.59056154614544	1.38994811030317	0.965002266264605	0.952051794974511	0.94572862241826	1.24470524610568	0.928353475142367	-0.551308569990328	1.95979478595917	0.954703754812219	1.55579603591617	0.948428773983259	2.3014245524905	1.28202691926705	1.62148694964514	1.13945713801693	0.953995226642965	1.58582664240673	0.950918910854332	1.21394967343673	1.38055770029815	1.63893443700416	0.764910252343941	1.14998889014613	0.953995226642965	0.839698473387903	1.14517532233901	0.839698473387903	0.928353475142367	0.362875142134851	1.18425538780809	0.961047735937356	0.965255736792496	2.23906684656152	1.39975841742192	1.26921653776026	1.05884757284594	0.960888911584462	1.62483851928203	1.44894850986605	0.9426307650734	2.42788935507718	0.953526962245752	0.953444462451805	0.953446226444536	0.965002266264605	2.10444334227869	2.11898115061832	0.840827417944878	0.962152148454578	0.955017279644478	0.947624187355661	0.954359941564647	1.22507402907705	1.66781912291323	0.954415263617257	1.22823929861008	0.951736308943931	1.13945713801693	-0.752356315348624	0.938509632478274	2.30933324822962	0.943287215449256	2.18197999436647	0.951773456972638	1.58717266619997	0.954882579075383	NA	6023.02627479407	1.26560459043517	0.955826730488423	0.955826730488423	0.956070464780948	NA	NA	NA	0.955899600208935	0.956998270146412	0.955560303247577	2.11898115061832	0.95382271453244	1.89770630074378	1.21221230385951	NA	0.952446557310995	NA	5458.54922965149	NA	NA	NA
AMR_aadS	NA	0.947951996723895	0.952418230328454	NA	NA	NA	1.06211714450957	1.23071028356803	0.954010149405989	0.953463072649802	0.955255821979154	0.95471667138583	0.952752253112731	1.70208479019545	1.09025900638252	0.950245073722698	0.956457394187109	1.37491711225031	1.16255292619242	1.02630628710441	1.20777369578235	0.95192246451859	0.957576522772654	0.95333891224453	1.16298531059119	0.952767562001494	0.953817714494682	1.09025900638252	1.24695505622163	1.05752465009249	-0.088198580712239	1.41163873223819	0.768379508923273	0.860889608439686	0.94397166267191	2.07748980925907	NA	1.09025900638252	0.750868701454012	1.23314974781359	1.33726442832971	1.02630628710441	1.97753238842725	0.93523629922829	0.95249814944843	0.954795456561476	1.21255591733512	1.50527328098445	0.952767562001494	0.689532336782247	0.750868701454012	0.649685534342609	0.856310794990153	1.37210718599199	0.768379508923273	1.01959903534967	0.953010791001462	1.23536876587675	0.958747350682117	0.690916438654987	0.95249814944843	0.956457394187109	0.950012624845144	0.953497777732575	1.19707271838303	0.944638173338948	1.15911574271105	1.27014585972808	0.452684367883232	0.750868701454012	0.750868701454012	0.750868701454012	1.15624810349411	1.4020679634979	0.948208609903249	0.930275421517705	1.02630628710441	1.17931162868008	1.58519098325608	0.856310794990153	3085.69790841476	0.932590866895323	1.38009940999942	1.43855060057072	0.860889608439686	2.38798415578926	0.951190195530496	0.856310794990153	1.182916264842	1.69440425874603	1.21244004824673	1.65726852001251	0.953010791001462	0.958747350682117	1.39611221044372	0.750868701454012	0.860889608439686	1.58171940561815	1.65106529731871	0.750868701454012	0.954861559083274	0.953004198296006	0.860889608439686	0.856231242568335	2.7268635912899	0.953803539403049	1.21672484887005	0.792509984243685	1.02630628710441	0.519941399349862	0.94397166267191	1.09025900638252	1.70892686449985	0.83752191022179	1.22862642333253	1.56462380089026	0.735927848638669	-0.128588768069431	0.850342996750604	1.23559503592893	2.01785893898262	0.877628493790716	0.954795456561476	0.940432754521314	1.41672452642522	1.21464810815578	0.956534634634693	1.31642979451452	0.964233422994749	1.35728654368522	0.952047123249795	NA	1.18344542831811	0.884217674030658	1.21241155036768	0.850374034888544	1.22702617562709	1.47999115398201	0.96121621308945	1.0790492396415	0.960400383421693	0.952871322075213	0.954021524551416	1.27962002909694	1.23174646942064	0.96121621308945	1.31757060292761	1.17101438344706	3.28744755013491	0.95214932729737	0.53551665090285	0.952691492635291	2.72726609724994	NA	0.951177551651713	0.953176302009576	0.949963730607253	1.50754284850715	0.950740460336362	0.956227359842807	0.89679719612419	0.900140343840917	0.955772814620277	0.961827280216239	0.954021524551416	0.75089763653311	1.6425383633851	1.44387847074105	2.15036365626186	1.22702617562709	0.935214944831075	1.22702617562709	0.940897774951336	1.17689664233407	2.32757587087539	1.23595131454791	1.48035553938793	1.38482805771724	1.09026954507833	0.953118660227398	0.46010140141998	0.944721937793823	2.04959249618532	0.951891735961818	0.768441017705587	0.75089763653311	0.965426401559763	2.45148259190641	1.21357512179993	1.20755340861195	0.780702875423862	0.954292098932247	0.94803119512632	0.964255801232646	0.951716332156256	1.38561763093612	0.95383538116571	0.692149021372634	0.768441017705587	0.850374034888544	1.22103084158075	0.952259704570719	1.43057974979897	NA	0.8025592303024	0.958826652289976	1.56725477960414	0.257273923375586	0.951883563009851	1.21675149570593	1.82085828609959	1.37769716667993	2.11969572834061	1.03878790647479	0.953583583443925	0.953968672234488	NA	0.953118660227398	0.350947770422329	2.17217820338586	0.85626118677244	0.943475903099162	0.951876834503746	1.84856162582449	1.22702617562709	0.95251710460039	0.935214944831075	0.94803119512632	0.950680878769977	0.952738441191984	1.33467861686472	0.89679719612419	0.952688672587189	0.94397222850811	0.960400383421693	0.952688672587189	1.18923875121856	0.962416562705196	1.22702617562709	0.956522370848944	1.32913408506523	0.95109073737011	0.716548788807506	0.616018822527826	1.08176758697121	0.75089763653311	0.614303877772442	0.548722660302308	0.75089763653311	0.75089763653311	0.75089763653311	0.75089763653311	0.0671595171693252	0.75089763653311	0.75089763653311	0.486660692365877	-1.29236950950816	NA	0.562752402535606	0.663924228864054	0.663924228864054	-0.928371409738861	0.75089763653311	-1.41488173870098	0.877513791577019	0.215385356121596	1.1464692811771	-0.388470293488868	1.33527651781871	1.33527651781871	1.33527651781871	0.953926312896609	NA	0.952835149138781	0.953052273619891	2.44507503611003	2.42266189421881	0.940432754521314	0.964233422994749	1.53421892787646	1.22862642333253	0.95280838217888	1.24951532365668	0.952603868464365	0.95280838217888	0.949695547699506	1.58873172157678	0.959990831581035	0.940432754521314	0.605595517696826	0.95280838217888	0.382374596341778	1.22862642333253	0.664502585101391	1.58873172157678	1.38370232610945	0.964233422994749	0.949993060955658	0.944241201164951	1.2392141577729	0.925954093027345	-0.548109550492374	1.95951816891471	0.952603868464365	1.55253644357821	0.956935631992806	2.3066646756659	1.26867623145073	1.61948630015822	1.13612522086552	0.952094073399163	1.5837302241236	0.94940394056696	1.2051956422108	1.37796227946889	1.63784489990303	0.642227352754602	1.1999943922679	0.952094073399163	0.83752191022179	1.12196729652205	0.83752191022179	0.925954093027345	0.351696862159266	1.16083745902937	0.959695628575191	0.967010916551069	2.24091791694706	1.39604502180576	1.26381570785325	1.03573438299258	0.961240579953105	1.60976568840295	1.44605420979343	0.940511588291374	2.43527110833459	0.951558900399876	0.951475992739338	0.95155915757656	0.964233422994749	2.1043949514572	4.44815968041031	0.838684205030083	0.961732735548138	0.952952891802531	0.945449853316092	0.952398378170236	1.21634581156508	1.66695646765462	0.952584642438536	1.22703682283473	0.949695547699506	1.13612522086552	-0.750842402126765	0.93635330934494	2.3139406978395	0.941142622005349	2.18202759033531	0.952256645729304	1.58360284911314	0.952965958464349	NA	7780.97717769777	1.2484481893857	0.952743592807348	0.952743592807348	0.954221474235581	NA	7510.9927697683	2994.15256297462	0.953926312896609	0.953004198296006	0.953619318118729	4.44815968041031	0.951838590448232	1.93595892447432	1.20305433514965	2.2921791132141	0.950411392346351	7510.9927697683	NA	NA	NA	NA
AMR_adeI	NA	1.1872942683103	1.19350146348948	NA	19246.7484612263	7165.24367941301	2.08132152497421	1.14323735133789	1.19595147441734	1.19393115002963	1.19650389624478	1.19585617134803	1.19357348762448	1.5905426051399	1.21788796631116	1.19092697320585	1.1710070834987	1.32248423569909	1.01048439898802	1.21717005995105	1.11050764796987	1.19331567336946	1.19667816704653	1.19443539238029	1.00674042523121	2.36736099738948	1.19535005858607	1.21788796631116	1.00372967689378	0.923630775653736	-0.562894692584223	1.22274748128477	1.01541047289405	1.08328656199524	1.18431639819099	1.44191357233444	-0.772522756638658	1.21788796631116	1.02327573623012	1.01124370919406	1.23627519691992	1.21717005995105	1.95182351132344	1.15375766267033	1.19386797614097	1.1958430091647	1.11723593075929	1.87915157212245	2.36736099738948	0.877779188662661	1.02327573623012	0.799061255167286	1.07648027171222	1.33392051489134	1.01541047289405	0.919938833995479	1.19456902828242	1.00031737563684	1.19374754655397	0.352170719798086	1.19386797614097	1.1710070834987	1.19109221313774	1.19466033058916	1.0045766223584	1.17864787053366	1.00052848811251	1.19365732218053	-1.18897705467687	1.02327573623012	1.02327573623012	1.02327573623012	1.02092949104898	0.154802161626822	1.18876131726831	1.16534070732403	1.21717005995105	0.958209704337027	1.41853032423889	1.07648027171222	NA	1.17056144112643	1.31523378840304	1.36713671706087	1.08328656199524	2.40751705860808	1.19227617945853	1.07648027171222	1.00630412761524	1.58487092690678	1.2345663476502	1.52019332922487	1.19456902828242	1.19374754655397	1.30253598402894	1.02327573623012	1.08328656199524	1.66892332549309	1.57409351001531	1.02327573623012	1.19355138290159	1.19601090429782	1.08328656199524	1.09687151115721	2.5757475881193	1.1949481468945	0.997217866314271	1.00458160548514	1.21717005995105	0.518480937716445	1.18431639819099	1.21788796631116	1.43296605537957	1.06532295013338	1.17435779654114	1.50876640487615	0.87482077606066	0.543088209565294	1.05911842192508	0.990807992163488	1.98440892817136	1.09140806897079	1.1958430091647	1.17889632726593	1.23821229922135	1.01037594867897	1.19641606164355	1.23489103414826	1.17985752781381	2.37217041685457	1.1933326482207	1.18344542831811	NA	1.10950730663326	1.2345712238772	1.05908032477774	1.09720871614319	1.33640234672762	1.19058173274319	0.959046793624989	1.19750071134234	2.36728705595804	1.19615808644411	1.00644950599182	2.44731380605004	1.19058173274319	1.20526052408083	1.00630420819143	3.16341367216563	1.19352305828691	0.657655045925141	1.19383890388715	1.18344994268476	NA	1.19243852869855	1.19403880211742	1.19086142172808	1.48477970985303	1.19154860775569	1.19332263536613	1.113463961441	1.04074489418623	1.19602422990805	1.20444925356616	1.19615808644411	1.0232581722074	1.53045922415484	1.34620572644297	0.726301213486097	1.09720871614319	1.15369752840736	1.09720871614319	1.18009892730371	1.00823715680724	0.950165300235466	1.14954727451489	1.27449073240069	-0.0676931706442323	1.2178967979394	1.19460007359836	0.180551540393643	1.18415921666524	1.77849840721268	1.19329375384996	1.01536331398996	1.0232581722074	1.20266892251722	2.3310334832855	1.11826421785596	1.09021409980471	0.951686687803916	1.19540704836377	1.18729618481959	1.17987639308468	1.19272445277104	1.25447994316699	1.1951993133498	0.878659962196474	1.01536331398996	1.05908032477774	1.12799680093617	1.1933083298192	1.91998058852112	NA	0.530826202009339	1.18833668930371	1.39697798650941	0.246851087043965	1.19306754272853	1.13700031306697	1.72689485452913	1.34338614146905	2.1290655995884	0.869976109875006	1.19395671278669	1.19505725185999	NA	1.19460007359836	1.33644061171026	2.15658787530812	1.07646548870351	0.902931902740355	1.19332336686194	1.74681658107029	1.09720871614319	1.19160743442504	1.15369752840736	1.18729618481959	1.19100218387871	1.19404194385536	1.22196743364016	1.113463961441	1.19438520128689	1.16660130520354	1.19750071134234	1.19438520128689	1.09615642425131	0.334011154507409	1.09720871614319	1.17109349948677	1.19569846201948	1.19212615816264	0.895557404425628	0.827103998190402	1.73056759444162	1.0232581722074	1.26054053588758	0.820375708840991	1.0232581722074	1.0232581722074	1.0232581722074	1.0232581722074	-0.54375112259738	1.0232581722074	1.0232581722074	0.738563686819538	-1.46524231106876	NA	0.65400523707618	0.416954432583951	0.416954432583951	1.03353531191545	1.0232581722074	-0.0966944282298208	1.09139026050456	0.309661083992254	1.00281267783896	0.134521634326358	1.2427217658512	1.2427217658512	1.2427217658512	1.19550342609348	NA	1.19388610591751	1.19621879594757	2.39847782779537	2.4352811340107	1.17889632726593	1.17985752781381	1.47773434128355	1.17435779654114	1.19417716169799	1.01409156488803	2.36828091074801	1.19417716169799	1.189652710613	1.47584302551056	1.19890700706484	1.17889632726593	0.992312470220409	1.19417716169799	1.50183841013347	1.17435779654114	0.825844244033296	1.47584302551056	1.27184862235877	1.17985752781381	1.19083633202369	1.18040758539653	1.12718227028295	2.46012278990438	-0.820493368254786	1.00795518120713	2.36828091074801	1.37270540588809	1.20728808245596	2.35784428546349	1.16617583190333	1.49759062929827	1.15714294269244	1.19185050733525	1.45937883179436	1.18896824268522	1.10677880222713	1.24319101354882	1.52061112348358	0.276253283829842	0.938929508897606	1.19185050733525	1.06532295013338	0.999899906184042	1.06532295013338	2.46012278990438	0.192839238476214	1.05501203158999	1.19762289918445	1.20540783775015	2.23202974306907	1.24276609398364	1.01519252177265	0.871098998421394	2.36320095065491	1.64908085108397	1.25806809809795	1.17651814626022	2.45727772252855	1.19256396612053	1.19220334621974	1.19254872634841	1.17985752781381	2.12227331727517	1.12008072898826	1.02066710443509	1.20116590118118	1.19412711038894	1.18570774832725	1.19355234651024	1.12209285887306	1.55167420494512	1.19375043776977	1.09721144883559	1.189652710613	1.15714294269244	-1.02330852597335	1.17321377100538	2.34466637690321	1.16518864185254	2.22239022426207	1.19006973335026	1.40650018386174	1.1941966479864	NA	NA	1.17393148084692	1.1974968014691	1.1974968014691	1.19494554989606	NA	2756.89357483057	3955.92530036337	1.19550342609348	1.19601090429782	1.1943180095348	1.12008072898826	1.19322998905647	1.64868592625332	1.10412942404469	NA	1.19160696686155	2756.89357483057	NA	NA	NA	NA
AMR_amrA	NA	0.883061950891474	0.886913533480662	NA	NA	NA	0.95874352906636	1.15118290973286	0.888299728162746	0.889526997937017	0.888734183016418	0.888470923196553	0.887080592222699	1.62362154248271	0.832610794350757	0.885228956662524	0.886222983185298	1.27352872039476	1.09878429661113	0.847336097914791	1.12944079030845	0.886582884560307	0.890615995906785	0.887552271860012	0.629984662830856	0.887226922342889	0.888150131366827	0.832610794350757	1.17141097453943	2.4314542574271	-0.16481363392404	1.35597813084767	0.71877164949443	0.805925565403831	0.880147759501678	1.95440181334737	NA	0.832610794350757	0.711199839236339	1.15048119575057	1.26114257266081	0.847336097914791	1.94522033537397	0.870664061665896	0.88700541099847	0.888681960906358	1.13397906464691	NA	0.887226922342889	0.630252149959796	0.711199839236339	0.604205577747106	0.801370452526589	1.31990373137568	0.71877164949443	0.923264147841051	0.887522696583165	1.15591380670482	0.890961914401927	0.586174400440606	0.88700541099847	0.886222983185298	0.885013815461824	0.887868906817279	1.08300857787383	0.879138235165005	0.650558252772813	1.17382723086142	0.546364541185291	0.711199839236339	0.711199839236339	0.711199839236339	1.05923314998056	1.46444865524396	0.883597066614283	0.86838664807193	0.847336097914791	1.14349275509024	1.54404723711351	0.801370452526589	NA	0.870441696771444	1.3296145121592	1.38912705873183	0.805925565403831	2.24068109536172	0.885854304079578	0.801370452526589	0.294463550244011	1.61113102529659	1.09553777880205	1.58520915771887	0.887522696583165	0.890961914401927	1.33790407397864	0.711199839236339	0.805925565403831	1.51723831181931	1.55859255757126	0.711199839236339	0.888435722527649	0.887575676731372	0.805925565403831	NA	2.55410125167107	0.888027377000855	0.644630492274532	0.741620550729789	0.847336097914791	0.478715425671284	0.880147759501678	0.832610794350757	1.66821217679995	0.78400830188479	1.18175017061764	1.52931271054808	0.687276927349929	-0.186720124635716	0.796238518671666	1.15641687555882	1.90099219776069	0.821133546579726	0.888681960906358	0.877154581962963	1.34550817893865	1.11910450979121	0.889897441653589	1.23895510719886	0.891429965205861	1.24449023512704	0.88667648633983	0.884217674030658	1.10950730663326	NA	1.09547105822318	0.796229048554276	1.18630921432903	1.4206742681313	0.891852027682686	0.993308845635263	0.892403837552809	0.887335337838253	0.888677634834792	1.2102634196724	1.12561676674209	0.891852027682686	1.24933431942483	0.616459797609497	3.28191875205528	0.886756801893572	0.48463416521431	0.887148849609844	0.884245952517752	1.17074284490861	0.885872863460923	0.887401512636214	0.88503962251631	1.42065169577116	0.885532401767223	0.890031959889694	0.838112001361681	0.832856679486196	0.889412198656758	0.894254673986024	0.888677634834792	0.711207547332423	1.56515928880359	1.38717516755679	2.23597022014194	1.18630921432903	0.870630403395798	1.18630921432903	0.877524235290026	0.556119827029799	1.07895231592718	1.15568015758228	1.42142592900759	1.48485806554858	0.832434593397053	0.887468555926543	0.350214025722098	0.880664034799955	0.717221027643543	0.886569651302961	0.718789217501895	0.711207547332423	0.895859650350115	2.29064159155286	1.13487050654798	1.12621745654539	0.729960935827938	0.888334532576252	0.883047166519113	0.891385334736389	0.8863614571219	1.31254378239384	0.888148195114977	0.632588789855969	0.718789217501895	0.796229048554276	1.14104808531679	0.886775113496229	2.7254882283307	18399.8540124949	0.688606341904289	0.890185808364137	1.50004397632728	0.192529894671056	0.886437112944227	1.15307047274269	1.72217726883257	1.32082968264403	2.00478936011914	0.930551532940799	0.887760560222457	0.888171888058021	5.42160857439394	0.887468555926543	0.308144144952407	2.07155985531615	0.80138832215156	0.883522286388928	0.88659161752583	1.75355924775432	1.18630921432903	0.88677942808081	0.870630403395798	0.883047166519113	0.885363165882329	0.887177133942781	1.28776359556863	0.838112001361681	0.887219668445009	0.878158188413329	0.892403837552809	0.887219668445009	1.09544948825507	0.923331784430536	1.18630921432903	0.886201508489689	1.2458758320158	0.885958829136229	0.65516730942396	0.561334552972895	0.971188950549342	0.711207547332423	0.549002910356681	0.501328146759925	0.711207547332423	0.711207547332423	0.711207547332423	0.711207547332423	-0.849570644000319	0.711207547332423	0.711207547332423	0.440666436076186	-1.15471129233334	NA	0.510519509503593	0.591875410007962	0.591875410007962	-0.97263500373531	0.711207547332423	-1.45138569300039	0.821100074666173	0.144366151340668	0.658071841058231	-0.416700193401954	1.26430071875504	1.26430071875504	1.26430071875504	0.888151887950444	NA	0.88728020760479	0.889874194095536	2.28995020892839	2.27364885076676	0.877154581962963	0.891429965205861	1.44959537945464	1.18175017061764	0.887284676994098	1.17354807923548	0.887062975404733	0.887284676994098	0.884721645468317	1.52157722273289	0.892186944589894	0.877154581962963	0.703101075415995	0.887284676994098	0.311848052795748	1.18175017061764	0.606609333150262	1.52157722273289	1.31111287331916	0.891429965205861	0.885016566057573	0.879574473204936	1.17596905651792	0.864307312038085	-0.500745445236181	1.85047244504938	0.887062975404733	1.48851440969518	0.892083980817808	2.1663578812894	1.19675879706486	1.54751875399424	1.06635100800466	0.886471435388193	1.51718134147003	0.884093331325333	1.12693083310054	1.32549646912518	1.56560265403241	0.597174474104605	1.17565923019207	0.886471435388193	0.78400830188479	0.676665691405436	0.78400830188479	0.864307312038085	0.290208200983645	1.05609017406958	0.892004282854015	0.896920021456556	2.10594810234391	1.33613651019219	1.19041032553439	0.939799766384614	0.893177901286745	1.51301697060689	1.3889311364519	0.876914859349588	2.28621531878027	0.886302387209815	0.886163919848716	0.886202749305659	0.891429965205861	1.98512987073109	NA	0.784289775737481	0.893513741351855	0.887462309310518	0.881377824897008	0.886930708276754	1.13745339575825	1.58960741099475	0.887079228324973	1.18634491746468	0.884721645468317	1.06635100800466	-0.711206068783418	0.873515296917633	2.17023057167411	0.876275712024889	2.04453557011745	0.885317010856349	1.51766715688358	0.887461161477542	NA	NA	1.15081982253512	0.889677438032721	0.889677438032721	0.888181492935277	NA	NA	NA	0.888151887950444	0.887575676731372	0.887849898355564	NA	0.886577435929407	1.88708425626293	1.12495900883665	NA	0.885361096427738	NA	NA	2936.04257623991	NA	NA
AMR_apmA	NA	1.21274745094307	1.219389221444	NA	NA	8522.12932513141	1.06524849601187	1.29263326230169	1.22247501537962	1.22360075437232	1.2237414146198	1.22279835879113	1.219736427202	1.83289613813984	1.24012981594133	1.21574510602415	1.21120649411183	1.40175606421074	1.18632870448802	1.23820974418476	1.26869868935898	1.21882163545211	1.22678019069201	1.22071490932393	1.25198356831859	1.22016827058381	1.22198428873657	1.24012981594133	1.33376464675629	1.10008331338458	-0.076998549755528	1.50513004400936	0.863654442944827	1.04751931879124	1.20560778400094	2.23683650350176	-0.456987371365891	1.24012981594133	0.710938883043833	1.32277923594705	1.36561368192544	1.23820974418476	2.14765537280847	1.17719297346975	1.21959162661825	1.22333029129766	1.27374166621446	5.50093275841213	1.22016827058381	0.771850198663279	0.710938883043833	0.715247316729201	1.02746779623519	1.50264315431383	0.863654442944827	1.04937058061448	1.22055658794447	1.32720251788123	1.22591163044858	0.702095560162783	1.21959162661825	1.21120649411183	1.21558462533815	1.22126744221758	1.28760428489552	1.20657438352218	1.24700987326854	1.31613405912101	-0.67348408402539	0.710938883043833	0.710938883043833	0.710938883043833	1.16561934869741	0.345632945858981	1.21252634649433	1.18083439339714	1.23820974418476	1.23289903463318	1.67786316540929	1.02746779623519	NA	1.18585715203058	1.50334294284169	1.54081171238902	1.04751931879124	2.39780510364217	1.21728051387158	1.02746779623519	1.27351943672328	1.82339436291535	2.79409307023779	1.76774403044684	1.22055658794447	1.22591163044858	1.53226437401209	0.710938883043833	1.04751931879124	1.68257744994014	1.71672753989902	0.710938883043833	1.22226157089755	1.22175515193162	1.04751931879124	1.20956684387132	2.75102293187898	1.22153110345669	1.30783667654324	0.911034593304855	1.23820974418476	0.575966265654668	1.20560778400094	1.24012981594133	1.84097724989264	0.999720832458642	1.31865676746174	1.63048396769321	0.819650615127614	-0.110979496483358	1.00031556614788	1.32188254851622	2.08486748353473	1.06060681176733	1.22333029129766	1.19893426818211	1.56161693704793	1.30538650468771	1.22541947476561	1.44935256828427	1.22493573511968	1.49621595183236	1.21879842677833	1.21241155036768	1.2345712238772	1.09547105822318	NA	1.00021849735902	1.29215398181922	1.58670919308053	1.22772473696353	1.11654553840815	1.23000241259579	1.22021949801724	1.22312426909471	1.36125113411743	1.34482080272286	1.22772473696353	1.39663069534968	1.26094222498342	3.36809327133768	1.2191276297464	0.593937093187852	1.21994968088129	1.21244004824673	0.699546496979298	1.21742868285299	1.22045164981017	1.21547458524789	1.57746412825765	1.21663531085831	1.23365336192908	1.10208069574142	1.06461626381635	1.22438512869834	1.23923298052891	1.22312426909471	0.711023233285006	1.77148012542345	1.55789515596474	0.997180498009237	1.29215398181922	1.17722225972998	1.29215398181922	1.20015156163108	1.26712054172635	1.1325600796153	1.2977078691149	1.57350364963333	0.232956095190854	1.24001179378974	1.22071907818507	0.466812922876338	1.20636385265249	0.858120866724054	1.21859496868847	0.863562447591785	0.711023233285006	1.24020954182339	2.48555403167822	1.27468375087722	1.25706869257278	0.888898809410526	1.2223163690516	1.21267225657568	1.22495758395826	1.21826309555201	1.45725830266256	1.22185738537449	0.775273135811672	0.863562447591785	1.00021849735902	1.28219190744495	1.21903294021843	4.41308209499606	NA	0.799167309140985	1.22370881744694	1.66442992738089	0.294706852254157	1.2185933451204	1.27296932957897	1.93051550372864	1.503985648938	2.17353983871069	1.04043099630343	1.22082792903193	1.22185585060512	NA	1.22071907818507	0.36591641458521	2.26367735744611	1.02745756535825	0.992814255922047	1.21882355239585	1.95265890718807	1.29215398181922	1.2184137307708	1.17722225972998	1.21267225657568	1.21757068093616	1.22005361879774	1.42813321448238	1.10208069574142	1.22010322138586	1.18992860880536	1.23000241259579	1.22010322138586	1.23213947266481	1.22135909016781	1.29215398181922	1.21120255057388	1.35663301947453	1.21742944914582	0.807589797419443	0.682406057523375	1.09162749005167	0.711023233285006	0.644389182509225	0.591465636302446	0.711023233285006	0.711023233285006	0.711023233285006	0.711023233285006	NA	0.711023233285006	0.711023233285006	0.534440925913319	-1.57691818529814	NA	0.623684159154782	0.691392089928726	0.691392089928726	-0.930234935990971	0.711023233285006	-0.142455853820325	1.06052651167694	0.253257646714817	1.23304973264443	-0.364091050590247	1.41485153620621	1.41485153620621	1.41485153620621	1.22211187297385	NA	1.22003066550761	1.22253486319464	2.46724725173111	2.43372458834207	1.19893426818211	1.22493573511968	1.61808286696909	1.31865676746174	1.22013069600445	1.34012528423716	1.21986022799948	1.22013069600445	1.21457683450629	1.71712138762355	1.23107496695565	1.19893426818211	0.838704631641494	1.22013069600445	1.98507791789143	1.31865676746174	0.738436489881614	1.71712138762355	1.46232963861273	1.22493573511968	1.21542928878868	1.20636628370419	1.31089524452735	1.16935877567608	-0.590835750001235	2.03690105593801	1.21986022799948	1.65125649749411	1.24850313208762	2.31498312305337	1.31815553064908	1.7462474673647	1.26774144228354	1.21817709097286	1.70775909050269	1.21555374210471	1.26607258792219	1.4646324159122	1.76868443676802	0.653619369332165	1.27470805526304	1.21817709097286	0.999720832458642	1.20236217761226	0.999720832458642	1.16935877567608	0.373478977987323	1.18901416895567	1.22964197675589	1.24472258181752	2.27245764634573	1.48968097167177	1.35215269923275	1.01992241366526	1.23774904710585	1.67039803745857	1.54343666617148	1.1982774347728	2.44585954854505	1.21808341568367	1.21758174841706	1.21796186996742	1.22493573511968	2.15514721442197	2.22537278237176	0.987573355432928	1.2349331455831	1.22038234312546	1.20805913694814	1.21944761528157	1.27750866447613	1.79696829535717	1.21962465839026	1.29219159065642	1.21457683450629	1.26774144228354	-0.710913427917004	1.19219657228169	2.32536016943885	1.19107557677537	2.20936858708867	1.22349895348477	1.68128680939587	1.2204145285821	3010.7837929002	NA	1.29076252651896	1.22368486313707	1.22368486313707	1.22210010103179	NA	NA	2311.82132640827	1.22211187297385	1.22175515193162	1.22112292240173	2.22537278237176	1.21873008664151	2.12223744913026	1.26420402671647	NA	1.21639734506961	NA	NA	NA	NA	NA
AMR_arlS	5856.51329565905	0.849556985194427	0.852906288581294	NA	698.37083355197	NA	0.938666386194543	1.09382329159124	0.853846149068871	0.853924751507489	0.854683173196297	0.854493633381463	0.853010214638772	1.5726009370213	0.85411365345653	0.851264119323835	0.851289612188912	1.25256200552603	1.09344859997691	0.856437935418359	1.07189900950712	0.852557999198259	0.8566024476339	0.853515442803588	0.673062061276379	0.853252431732961	0.854061291004981	0.85411365345653	1.11712529616557	0.911337684797668	-0.244287692645597	1.31975651677194	0.691891160023342	0.775907947617888	0.846474063850077	1.41028928993926	-0.96077103418181	0.85411365345653	0.690990931051684	0.601997034583971	1.25706622117166	0.856437935418359	1.94038654186031	0.836656084480727	0.852955493140124	0.854680949855768	1.07654501057085	1.47043512059264	0.853252431732961	0.589614652219057	0.690990931051684	0.579609916653322	0.77128845063062	1.28731622866514	0.691891160023342	0.865906979166605	0.853385386668228	0.658338893400059	0.856697806387392	0.534094644685114	0.852955493140124	0.851289612188912	0.851165372848464	0.853756143950976	0.663565834405883	0.846699277447911	0.671841081956329	1.11801571625288	-0.867875424628883	0.690990931051684	0.690990931051684	0.690990931051684	1.04371988155511	0.360675814357426	0.849718172925302	0.83520374560639	0.856437935418359	1.14209943731099	1.54506864680713	0.77128845063062	NA	0.837224726632101	1.29827053518881	1.35912465456602	0.775907947617888	2.24141541187227	0.851881937909172	0.77128845063062	0.668994588806892	1.55934494669414	1.00021849735902	1.53872092661033	0.853385386668228	0.856697806387392	1.30245311970797	0.690990931051684	0.775907947617888	1.47439518595551	1.54163664653001	0.690990931051684	0.854455792772742	0.854346868413737	0.775907947617888	1.25802941128515	2.56101809635556	0.853882207310557	0.669872127509027	0.714030903065627	0.856437935418359	0.456566796949619	0.846474063850077	0.85411365345653	1.6587248969582	0.755140958982525	1.15363524828794	1.43750818801094	0.661076465447828	-0.1964156925064	2.60345046294279	0.649077388683461	1.85198003748659	0.79010252309312	0.854680949855768	0.843529433715047	1.29873123145214	0.654011355555577	0.855872526652845	1.17807719598834	0.856421842430514	0.538712551833936	0.852612218120795	0.850374034888544	1.05908032477774	0.796229048554276	1.00021849735902	NA	1.16432268449666	1.38134714020117	0.857809421186722	0.941048777890331	0.858357608473985	0.853261605961676	0.854299509253294	1.16067362497278	1.03659244780088	0.857809421186722	1.20019544117421	0.672096933104586	3.22483109497517	0.852765315284933	0.449510436847656	0.853096133902971	0.850342996750604	2.1111560769901	0.851952721467284	0.853411895707895	0.851058142389111	1.37412471699306	0.851655970270347	0.85919983686727	0.806000732741107	0.798741592690148	0.8552530536882	0.862076122920115	0.854299509253294	0.6910486469116	1.51551720496625	1.3504559966469	0.85750966616016	1.16432268449666	0.836709593119205	1.16432268449666	0.843915889054862	0.671100989601777	0.953070942127854	1.09852456005197	1.38316153523293	0.055701331698304	0.854068423893507	0.853529612499432	0.284104666599667	0.846894288346195	0.641924005540094	0.852514465363468	0.691892427999168	0.6910486469116	0.862895581892496	2.31039593062284	1.07749489061178	1.06957914168622	0.702492169369649	0.854277105649931	0.849592151039836	0.85650616964493	0.852377803760782	1.26223929183006	0.853975409815416	0.591922731553478	0.691892427999168	2.60345046294279	1.08404259532773	0.852687502156644	NA	NA	0.657440025318749	0.855945546034165	1.45556666088841	0.130573170505513	0.852452859084454	1.08395844885288	1.66643680096554	1.28450697920613	2.02029173884609	0.907379557131625	0.853679000668211	0.854090074213866	2.26626878190378	0.853529612499432	0.304622778684379	2.08409266684459	0.771267439480319	0.834168805586057	0.852546483531008	1.69980250841987	1.16432268449666	0.852720332793591	0.836709593119205	0.849592151039836	0.851715909158428	0.853151980959726	1.24119045377908	0.806000732741107	0.853179189611584	0.843635507379365	0.858357608473985	0.853179189611584	1.03671879519082	0.889238501196409	1.16432268449666	0.851293044174502	1.24133332503762	0.851926782874493	0.61298469012679	0.523576667755961	0.940730456509195	0.6910486469116	1.88923801584535	0.469703052908762	0.6910486469116	0.6910486469116	0.6910486469116	0.6910486469116	-0.658211550928399	0.6910486469116	0.6910486469116	0.410253698942146	-1.12976802590402	NA	0.474244446350998	0.542394883238131	0.542394883238131	0.517170042887619	0.6910486469116	-1.45006937619091	0.790132836317723	0.0750620441169677	0.673584747413164	0.862742465997471	1.22334640141882	1.22334640141882	1.22334640141882	0.853984842500953	NA	0.853245183293758	0.855531521818179	2.2988799056252	2.27845733347083	0.843529433715047	0.856421842430514	1.39706100397083	1.15363524828794	0.853193329380236	1.1182934102316	0.853015614757233	0.853193329380236	0.850641396196054	1.47740088027503	0.858321762340062	0.843529433715047	0.67318633781727	0.853193329380236	0.241859321196243	1.15363524828794	0.566428209947479	1.47740088027503	1.25950145624862	0.856421842430514	0.851023543842449	0.846369189453355	1.12908033484543	0.831247136400225	-0.469043038691576	1.8007382340425	0.853015614757233	1.44638464392216	0.865196454508467	2.15463087616674	1.17037574582105	1.50016400086261	1.01153451431438	0.85250020238873	1.47313641590375	0.850696077313103	1.06941678450497	1.29623281369493	1.51864119388458	0.59246361517653	1.12505488132745	0.85250020238873	0.755140958982525	0.67397260485225	0.755140958982525	0.831247136400225	0.263306532641444	1.00408301731411	0.858011491768172	0.864719900873454	2.09721343461939	1.29583309300496	1.13655769321303	0.835954307754521	0.860629234837462	1.51952160559455	1.35168541265084	0.843358260994264	2.29159458161403	0.852242973634242	0.852117750060578	0.852232251303381	0.856421842430514	1.95364183434016	1.95749245119301	0.754719916659663	0.860133482804078	0.853362363794913	0.847594617847365	0.852836127191335	1.08013352321031	1.54011388464412	0.852946598342033	1.16430929125389	0.850641396196054	1.01153451431438	-0.690993512069517	0.840243407981648	2.16312531864748	0.842219259402328	2.02942897402581	0.853141259903701	1.47490765707066	0.853344624584427	11738.0811655888	NA	1.09589718823032	0.85462223711757	0.85462223711757	0.85423088116721	5113.82356182151	NA	NA	0.853984842500953	0.854346868413737	0.853748445201832	1.95749245119301	0.852539629410215	1.87513722886239	1.06756107160271	1.68671318859053	0.851424487684251	NA	3485.59437192391	6298.63667125658	NA	2280.28411833432
AMR_arnA	NA	1.2263770990871	1.22845933260676	NA	NA	NA	2.5847307281595	1.13463881753051	1.22952635805933	1.229339813803	1.23016213782867	1.2296478778742	1.22859329157496	1.66946020625153	1.24795013338138	1.22729494079165	1.22819278164958	1.58088677135828	1.41080228417103	1.24749376386134	1.11152010312207	1.22824508649917	1.23160489678655	1.22899518216488	1.00755496994146	1.22871931196853	1.22933815843452	1.24795013338138	1.00848860994654	0.941225760549822	-0.191609404607039	1.45638227878424	1.15054391209927	1.1706795172628	1.22366751863491	1.7888692170125	NA	1.24795013338138	1.09590817785221	1.01018962517404	1.60749221796632	1.24749376386134	2.37774162422456	1.21659631039973	1.22845657544703	1.2299813218268	1.116297583217	NA	1.22871931196853	0.936432000313674	1.09590817785221	1.0114974476338	1.16713207963992	1.48727616426255	1.15054391209927	0.891420501692676	1.22885094778403	1.00273763905321	1.23170707240414	0.553502770891061	1.22845657544703	1.22819278164958	1.22713988911673	1.22923322910087	1.00777906602484	1.22490741404305	1.00540787005246	1.33181101178829	0.556194456512373	1.09590817785221	1.09590817785221	1.09590817785221	1.33704212588782	0.351528087672287	1.22609202284042	1.21536358876033	1.24749376386134	1.56453541755894	1.96900261695433	1.16713207963992	NA	1.21640922295653	1.49270575293193	1.36896502090774	1.1706795172628	2.87303020332449	1.22768373301119	1.16713207963992	1.00789966990107	1.66464982216206	1.29215398181922	1.55495257107896	1.22885094778403	1.23170707240414	1.31505339262812	1.09590817785221	1.1706795172628	1.53234920271147	1.98040886456599	1.09590817785221	1.22991287685386	1.22895309839848	1.1706795172628	NA	3.19419100936927	1.22928094524517	1.00373427696416	1.1212462545292	1.24749376386134	0.892187308843702	1.22366751863491	1.24795013338138	2.03931942229316	1.1591822046998	1.30394595914779	1.75560771597007	1.07545618230214	-0.195308484040096	1.16432268449666	1.00210685451786	2.18428368944394	1.18142880965502	1.2299813218268	1.22149563057911	1.25107117323009	1.00947141207925	1.23089564807909	1.28610361482021	1.23275132320605	1.25115236189098	1.22829605639098	1.22702617562709	1.09720871614319	1.18630921432903	1.29215398181922	1.16432268449666	NA	1.49420525770769	1.23323510797325	0.971116611905073	1.23302540697639	1.22875242340317	1.22881598446027	1.2550024606393	1.3003055482891	1.23323510797325	1.24293840308455	1.00731606866468	3.55973628993832	1.22829689116749	0.449558234968826	1.22870204081525	1.22703682283473	NA	1.22773236451418	1.22886993714017	1.22710833064896	1.66558491088428	1.22755528339486	1.23673311994489	1.19327926773447	1.18914135680713	1.23047519734671	1.23739731649087	1.22881598446027	1.09590903934997	1.56471759783463	1.50301551527189	0.867362054595521	2.83512581478897	1.21660333139266	2.83512581478897	1.22169787840785	1.00815256513204	0.982436480942767	1.13971191703677	1.45950657725783	1.4976935887307	1.24795425177464	1.22890202768509	0.304785549161156	1.2239601050752	0.654095166711549	1.22821719441306	1.15058518474305	1.09590903934997	1.23775062343322	2.83643670355641	1.11736063938733	1.10705400096575	1.1109779951978	1.22951947037407	1.22637300565455	1.23279160477758	1.22802825997246	1.28332519739831	1.2294111244295	0.93820588946598	1.15058518474305	1.16430929125389	1.12475002532638	1.22847727161207	0.458117407188858	14235.29735936	0.669304675242549	1.231620787616	1.47800641765294	1.90066341614544	1.22811133316735	1.12312729809592	1.87061953538305	1.484455276391	2.54442015453694	0.931597259947629	1.22914637025968	1.22944062075445	5.27445351484065	1.22890202768509	0.302019808623351	2.57309133951144	1.16709608548277	2.22387193465937	1.22825210296971	1.86883162097223	2.83512581478897	1.22849329031176	1.21660333139266	1.22637300565455	1.22805285238036	1.22877900029625	1.44302929245227	1.19327926773447	1.22871054339229	1.22149130995065	1.23302540697639	1.22871054339229	1.06896211698046	1.24432551875331	2.83512581478897	1.22823097078309	1.60782107542319	1.22772356874122	0.950717863071377	0.92366714282053	0.968186318148772	1.09590903934997	0.524903647836132	0.440331715754049	1.09590903934997	1.09590903934997	1.09590903934997	1.09590903934997	0.362444941352754	1.09590903934997	1.09590903934997	0.409764492196907	-1.54521412622277	NA	0.465232196113145	0.557766714902935	0.557766714902935	0.517606779936231	1.09590903934997	-0.0326882219024356	1.18141506295799	0.0871213448145026	1.00639451056566	0.860217471095906	1.23945386720848	1.23945386720848	1.23945386720848	1.2292129166516	NA	1.22874578267156	1.23031051117013	2.95511753550506	2.91949839520961	1.22149563057911	1.23275132320605	1.60411756367371	1.30394595914779	1.22877737242267	1.01029574864159	1.2286373650768	1.22877737242267	1.22686336011963	1.54293371333526	1.23326192924925	1.22149563057911	1.00186993057175	1.22877737242267	0.255576696306626	1.30394595914779	0.913207594421699	1.54293371333526	1.25699967510011	1.23275132320605	1.22706391632546	1.22439042956305	1.22598050471242	1.21228284754532	-0.440351513429318	1.00117762486654	1.2286373650768	1.48865973278053	1.24359633354826	2.73912847477174	1.54681618631659	1.53500785495805	1.26815937577641	1.22825238163297	1.53645972632112	1.22743669766621	1.10885096797882	1.37212381279831	1.55071929771856	0.600136308213384	1.55955768573017	1.22825238163297	1.1591822046998	1.00509286552631	1.1591822046998	1.21228284754532	0.268146539871066	1.03435358427613	1.2328025925536	1.23979562414347	2.69579060256646	1.42532425844661	1.0097022582653	0.880496488133827	1.23609331304658	1.89580027947519	1.47184865384971	1.22138627958627	2.93091988880567	1.2280142459463	1.22792870470862	1.22796501142325	1.23275132320605	2.41437770087106	1.42811449811971	1.15318825396937	1.23502698140746	1.22886831784263	1.22440778949825	1.22845355388215	1.12017131967734	1.58313892984613	1.22857398581942	2.83512581478897	1.22686336011963	1.26815937577641	-1.0958871892336	1.21898401518381	2.76603759978994	1.22061475388639	2.57732858410453	1.23097942438675	1.50302969749695	1.22881830875401	NA	NA	1.13783139587344	1.22940934758591	1.22940934758591	1.22956761705113	1443.17565402569	2588.39553258965	NA	1.2292129166516	1.22895309839848	1.22917707695577	1.42811449811971	1.22822275844301	2.26955565798976	1.10698644054778	2.32457864858529	1.22736336464472	2588.39553258965	NA	NA	43596.2003900766	NA
AMR_arr.7	NA	1.47954815483732	1.48306289828614	NA	NA	-11860.2600614782	2.29222386301697	1.40675650349734	1.48458609371873	1.48498914077176	1.48556269250123	1.48485662131217	1.4832448098354	1.88124259263472	1.51046233725258	1.48109687604046	1.48162551577584	1.52211550695908	1.17621992408579	1.50997548133251	1.39377535554189	1.482670273793	1.48716165594903	1.48368631000491	1.31067203921455	1.48343020849906	1.48439682931211	1.51046233725258	1.50079111073078	1.22268699348725	0.0694276584420607	1.66157458411423	1.32924768293083	1.41003500929274	1.47571031965196	1.62123991711583	-2.31005261679993	1.51046233725258	1.3435564997356	1.31515581251368	1.42225524880382	1.50997548133251	2.16537004687147	1.4631147500432	1.48312812800237	2.75982565517793	1.39634372427906	3.29874170899804	1.48343020849906	1.20125638154072	1.3435564997356	1.17586094555196	1.39569079969006	1.6980628389986	1.32924768293083	1.16108114750911	1.48360243839	1.23150839887239	1.4872675060691	0.779975012622294	1.48312812800237	1.48162551577584	1.48099904501497	1.48402288253488	1.30467060964037	1.47681869952077	1.30645971598708	1.43239524898021	0.303880671054872	1.3435564997356	1.3435564997356	1.3435564997356	1.19085902070348	0.662060875888922	1.47931488388876	1.4627848493764	1.50997548133251	1.36268621627142	1.72097191391904	1.39569079969006	NA	1.46522053627685	1.69169211485473	1.62572771980854	1.41003500929274	2.52972854257281	1.48192032436505	1.39569079969006	1.30860456717656	3.61428948945593	1.58670919308053	1.78957784988592	1.48360243839	1.4872675060691	1.71332070110737	1.3435564997356	1.41003500929274	1.80237362282951	1.83795124064176	1.3435564997356	1.484706584259	1.48508197748505	1.41003500929274	0.57880870846539	2.77968905069233	1.48415572278081	1.29502155540185	1.33123403440234	1.50997548133251	1.01645060151242	1.47571031965196	1.51046233725258	1.6259302365587	1.37952415479035	1.56798667511906	1.711126658694	1.2619136651165	-0.519228441957027	1.38134714020117	2.68573939472262	2.06517010017161	1.40820332173263	2.75982565517793	1.472200815243	1.68609841865588	1.2999079024951	1.48634780567951	1.58408953882419	1.48929435067118	1.51058535434593	1.48271891898917	1.47999115398201	1.33640234672762	1.4206742681313	1.58670919308053	1.38134714020117	1.49420525770769	NA	1.48915441758789	1.27407252968428	1.48554873431827	1.48345688297672	1.48495962754411	1.53431627917007	1.59715256559597	1.48915441758789	1.43532538015768	1.30867375970767	3.3563137388872	1.48277057184923	1.03493714384539	1.48322207393693	1.47985533191368	0.896238989840574	1.48193926655908	2.76153761557933	1.48089221454297	1.66583285143643	1.48154085098279	1.49409009043031	1.42660887614273	1.40607284271773	1.4857506311754	1.49508216552155	1.48495962754411	1.34351339750303	1.83770211112034	1.72429541232	1.21059334759993	1.4942366002139	1.46315710693999	1.4942366002139	1.47280900851444	1.31052851607716	1.235227141747	1.40866249017888	1.68369399540923	0.404290459652535	1.51044607575854	1.48365146380681	0.549001097890333	1.47605675508245	0.844670302681428	1.48261984956064	1.32925491782908	1.34351339750303	1.49594901469517	2.4614157691919	1.3964626250001	2.47027468230929	3.10258093403404	1.48456713617654	1.47951853450057	1.48931454690292	1.48231349310305	1.54168500243964	1.48428880552348	1.20332855627991	1.32925491782908	1.38135413593222	1.39777934454279	2.76193918415295	NA	NA	0.819481525703824	1.48664381774898	1.73121964822547	0.957182813161417	1.48261402663541	1.37605110362737	1.92948315513968	1.70798888842094	2.29619220676503	1.06692615544597	1.48383215815533	1.48438808377783	3.08655447761101	1.48365146380681	0.0177980046782291	2.3077717315043	1.39564545577096	1.20632580612425	1.48269321798137	3.60536179580631	1.4942366002139	1.48269409637327	1.46315710693999	1.47951853450057	1.48196701615566	1.48325588184612	1.63702617329142	1.42660887614273	1.48331533046577	1.46973800834138	1.48554873431827	1.48331533046577	1.32957433238364	1.50593644181126	1.4942366002139	1.48164543233334	1.43237894435231	1.48190325716281	1.23538913372312	1.14811554846099	1.16873565729103	1.34351339750303	0.792901320995713	1.15059096456504	1.34351339750303	1.34351339750303	1.34351339750303	1.34351339750303	-0.120034362686641	1.34351339750303	1.34351339750303	1.08801686433627	-1.74453661489461	6059.14546017974	1.05457407286641	0.844601426141672	0.844601426141672	-0.642284298892841	1.34351339750303	-0.572528616176962	1.40828281769689	0.694240869104691	1.30910620017041	-0.0654865512519961	1.55147645133028	1.55147645133028	1.55147645133028	1.48430005486891	NA	1.48337502259512	1.48435179990879	2.58957885204649	2.56676010583148	1.472200815243	1.48929435067118	1.66981086188012	1.56798667511906	1.48349348450598	1.47550707322362	1.48319972084469	1.48349348450598	1.48046851057294	1.81961552763501	1.48980302313706	1.472200815243	1.30318235080401	1.48349348450598	0.778852792807749	1.56798667511906	1.16949426126584	1.81961552763501	1.56469077101606	1.48929435067118	1.48075305982475	2.79390986700314	1.48918191054049	1.45749418627452	-1.15029958079269	2.01003283040444	1.48319972084469	1.7371770085188	1.50450332252672	2.421485945898	1.44847109486742	1.82836750351878	1.5199725984904	1.48241285697758	1.14632032993949	1.48099267069457	1.39238955513797	1.5852195819166	1.84665092014806	0.409769902309367	1.29685409167886	1.48241285697758	1.37952415479035	1.3079594088452	1.37952415479035	1.45749418627452	1.27861794292873	1.29744505181375	1.48897213022133	1.49907403185358	2.38436394676797	1.64674953140078	1.52838601597695	1.11905942361209	1.49420176630031	1.79657067999925	1.68713541400838	1.47166304982041	2.57899718810041	1.4821974649697	1.48200737376711	1.48225791706918	1.48929435067118	2.18625507396857	3.14004166331031	1.37248427565465	1.49216150808912	1.48350983451103	1.4769087441479	1.48299395295412	1.39747576692511	1.85734884326004	1.48303452529202	1.49420525770769	1.48046851057294	1.5199725984904	-1.34358380518808	1.46831297702679	2.44396589051066	1.46944943266541	2.30182392271384	1.48687452145103	1.74776498530009	1.48349201853175	NA	NA	1.39635987525874	1.48618817610117	1.48618817610117	1.4844154180654	NA	NA	NA	1.48430005486891	1.48508197748505	1.4839429656029	3.14004166331031	1.482553954632	1.90652340177427	1.39146408064664	1.82588364568703	1.48137044006895	NA	NA	NA	NA	NA
AMR_arr.8	NA	0.958413426813462	0.962459370563191	NA	5870.08374506813	NA	1.06813810290277	1.23907471847328	0.964342382092466	0.962692049872668	0.965612024956505	0.964941891285789	0.962770016204759	1.72351309341997	1.12851199356379	0.960146467439969	0.969452705637798	1.38301708988937	1.16817308039714	1.07542762163944	1.215812683538	0.961894391433251	0.96888942014331	0.963333194052679	1.17481323667916	0.962990213342962	0.964117569470357	1.12851199356379	2.61643123985089	1.06426266936251	-0.0850732851007885	1.41991360172845	0.775179345080338	0.868278821940946	0.953272123322317	2.12082655022484	-0.737454513505659	1.12851199356379	0.755808456526591	1.24269610606432	1.34412072359708	1.07542762163944	1.99748579056025	0.945338918240111	0.962398451091591	0.965271533592815	1.22067096581253	1.25560358198178	0.962990213342962	0.69741123469749	0.755808456526591	0.656374267163753	0.86375132329762	1.3798638874768	0.775179345080338	1.02558741240308	0.963175170312333	1.24493959581642	0.970325607822859	0.695491251051974	0.962398451091591	0.969452705637798	0.959735833681043	0.963818960108851	1.20747554761257	0.95583665415176	1.17114020280845	1.27879262019353	-0.665056654011118	0.755808456526591	0.755808456526591	0.755808456526591	1.16244099076644	0.323238936421533	0.957855016271775	0.938845802737282	1.07542762163944	1.23247685242354	1.59601899502265	0.86375132329762	NA	0.941032721067527	1.38766367448017	1.44650466114485	0.868278821940946	2.40720582450695	0.96096679540001	0.86375132329762	1.1939566184461	1.71245629229032	1.22772473696353	1.66978689444459	0.963175170312333	0.970325607822859	1.40458597477886	0.755808456526591	0.868278821940946	1.59307229002501	1.66273996999335	0.755808456526591	0.965758516679795	0.965570139072986	0.868278821940946	NA	2.75020009186683	0.963941249861326	1.22681891871553	0.799553997132733	1.07542762163944	0.52594015260543	0.953272123322317	1.12851199356379	1.71850170065659	0.844716099088831	1.23530008341252	1.57510231153226	0.742874418178949	-0.119177323730766	0.857809421186722	1.24481177284651	2.04483146190638	0.885335208436936	0.965271533592815	0.949570822527165	1.42751455386315	1.22453437754091	0.967595489094948	1.32524080582884	0.979018044550123	1.36958484004102	0.961950671828238	0.96121621308945	1.19058173274319	0.891852027682686	1.22772473696353	0.857809421186722	1.23323510797325	1.48915441758789	NA	1.08533332379456	0.972462964440249	0.962832621966265	0.962754617115912	1.28838926580631	1.24567548741552	2.76906847615924	1.32628319237351	1.18251649925309	3.29841084843593	0.962139329402425	0.541935875986913	0.962706021591731	0.961202689107301	NA	0.960942376794844	0.963296870975803	0.959720550732295	1.51930476135367	0.960571957145672	0.975270205026886	0.904894490376262	0.911853378499046	0.966482772552318	0.977109691335443	0.962754617115912	0.755803876749835	1.65791759681451	1.45276032985283	0.953871881999264	1.23323174374915	0.945213224532183	1.23323174374915	0.950092576200805	1.18792061214169	1.10352764606925	1.24438864349292	1.48925851620013	0.227588926225512	1.12863139098915	0.96334689793914	0.463908792468453	0.954146491221014	0.806744073187372	0.961851946909469	0.775151511099976	0.755803876749835	0.980472328092895	2.47834579927777	1.221615435413	1.21424412795839	0.787857458730822	0.964482299937037	0.958402295772184	0.978911912788012	0.961621502568425	1.39430071409758	0.964098306800249	0.700001990657726	0.775151511099976	0.857782657266708	1.22939217964064	0.962304371721957	1.57964355643611	NA	2.04184379293655	0.971211759542839	1.58479001550133	0.262403396233782	0.961761087169936	1.22438126721455	1.84313752941963	1.38627479443108	2.13346824766052	1.04481849213991	0.963916114921513	0.964119676514814	NA	0.96334689793914	0.351492422904589	2.20033547069155	0.863695660702237	0.949415964761945	0.962003244237712	1.86982074178439	1.23323174374915	0.962843243853089	0.945213224532183	0.958402295772184	0.961315644821592	0.962941129527786	1.33602749948011	0.904894490376262	0.96273910511271	0.954388403277714	0.972462964440249	0.96273910511271	1.19674265153657	0.959901773927536	1.23323174374915	0.969287977671695	1.33636307119486	0.960954164158982	0.724834588935089	0.623038689809151	2.35892681562124	0.755803876749835	1.7534343152993	0.554510104722737	0.755803876749835	0.755803876749835	0.755803876749835	0.755803876749835	0.139879996991384	0.755803876749835	0.755803876749835	0.492463687933882	-1.43851290595543	NA	0.569335777468707	0.668445172588158	0.668445172588158	0.466742712890706	0.755803876749835	-0.10977342276286	0.885299910066932	0.220698531626746	1.15927429625398	0.747682348521564	1.33695285780975	1.33695285780975	1.33695285780975	0.964413684630452	5881.2687252426	0.963016338345626	0.962787293974612	2.46899260001369	2.44215921453977	0.949570822527165	0.979018044550123	1.546229995379	1.23530008341252	0.963033115297971	1.25910827257484	0.962542209771767	0.963033115297971	0.959527806660342	1.6008555763064	0.972180530903278	0.949570822527165	0.518037218086142	0.963033115297971	0.387987101585009	1.23530008341252	0.671979988517904	1.6008555763064	1.39284797050652	0.979018044550123	0.959674697026308	0.954887283768899	1.24685280692769	0.934737556960821	-0.554008809800787	1.98301692902625	0.962542209771767	1.56239471465572	0.981122852727414	2.326475223274	1.27826304965445	1.63276901692783	1.14515408809595	0.962239663480107	1.59524027017281	0.96010400113422	1.21321197820999	1.38569263664504	1.65201981974477	0.645664054028671	1.20342805597635	0.962239663480107	0.844716099088831	1.13608702805413	0.844716099088831	0.934737556960821	0.355371202470034	1.16778093553345	0.97161308567795	0.983878830453913	2.26712338679087	1.40467812010341	1.27295448254594	0.998047540297718	0.97578231705718	1.62113015299446	1.4547000330784	0.949982673491359	2.4548329470838	0.961611842669054	0.961287316451114	0.961402448019308	0.979018044550123	2.12900316935077	2.92958071799717	0.846375665216426	0.975122506129375	0.963250608781549	0.954857483656037	0.962343099745631	1.2243811872269	1.68311617024199	0.962505809328443	1.23323510797325	0.959527806660342	1.14515408809595	-0.755819678200619	0.945386191151031	2.33477593910556	0.951194689779407	2.20737025204168	0.966073499770878	1.59390049991376	0.963113529304735	NA	NA	1.25655892595664	0.962423360622506	0.962423360622506	0.964476306153079	13688.1334148841	NA	NA	0.964413684630452	0.965570139072986	0.96390443306156	2.92958071799717	0.961835419772203	1.95661202415633	1.21106283943892	NA	0.960288174416349	NA	NA	112889.367872597	NA	NA
AMR_carA	NA	1.08590350196309	1.09496828968116	NA	NA	NA	1.71854721804883	1.05533416391177	1.09777182076379	1.0991181630664	1.09847109186737	1.09801107798002	1.09491459750993	1.55049972597721	1.11523382912923	1.0916725685638	1.05788732287449	1.06095612718864	1.11234899747869	1.1145775016451	0.727605041396033	1.09481508288437	1.09752572459842	1.09607899395661	3.01444707781932	1.09606607702245	1.09725631519454	1.11523382912923	0.886296270257694	0.813063436896575	0.680164158283562	1.09024615879074	0.899802487822006	2.4338546494195	1.08344947061093	0.934037691104052	NA	1.11523382912923	0.909329523135162	2.04092450844086	0.73855675079004	1.1145775016451	2.19896346090048	1.03959766214185	2.24998933202578	1.09742885849784	1.03134673453608	1.64994271361659	1.09606607702245	1.84792774469766	0.909329523135162	0.654476776019948	0.95696510469837	1.21533906066297	0.899802487822006	3.54475382839543	2.24892475577492	0.88917087259532	1.09234188430882	0.108345566264668	2.24998933202578	1.05788732287449	1.09197403967371	1.09629514434944	0.892338503487497	1.07234067669468	0.888555141235025	1.05636429638973	2.22060793397344	0.909329523135162	0.909329523135162	0.909329523135162	0.581475223945746	-0.118875710221164	1.08907085253308	1.05871683712361	1.1145775016451	0.579420072392395	0.784497433999751	0.95696510469837	NA	1.06618052958181	1.21079484045555	1.32646474170896	2.4338546494195	2.19511911046227	1.09355739677938	0.95696510469837	0.895450236050182	1.54226181053313	1.11654553840815	1.26526996550821	2.24892475577492	1.09234188430882	1.17672132790994	0.909329523135162	2.4338546494195	1.38462983824708	1.31200394334091	0.909329523135162	1.09351086998207	1.09693993232539	2.4338546494195	1.67057874835435	2.29424165485328	1.09666688243926	0.884794658161325	0.857867943588338	1.1145775016451	0.269944558786291	1.08344947061093	1.11523382912923	0.208450964419089	0.945934012601789	1.04205413479967	1.31831606555703	0.698522910097573	3.45974550763382	0.941048777890331	0.874632084247763	1.91190708448225	0.970188262077621	1.09742885849784	1.07635237616972	1.13531388009624	0.899726272322427	1.09768938665069	1.11610097472989	1.06836373320175	1.11987243147046	1.09482347833762	1.0790492396415	0.959046793624989	0.993308845635263	1.11654553840815	0.941048777890331	0.971116611905073	1.27407252968428	1.08533332379456	NA	1.09751804564094	1.09599677339538	1.09603916868409	0.881841652345822	1.11809943973657	1.08530623060279	1.14700753911706	3.01541332646899	2.72216726565427	1.09513039918694	0.509660982950364	1.0955257114485	1.07905194357238	1.80667128607524	1.09371753177416	1.09547118080374	1.09160976246335	2.19364052327898	1.092459182414	1.0861154982102	1.02152972152986	0.894682229575675	1.09750565564112	1.10488565794172	1.09603916868409	0.909324493666459	1.48144387301271	1.25658099059476	0.554951067956694	0.971121862931436	1.03955984386696	0.971121862931436	1.07817319019727	0.898411170332052	0.791529387332735	1.0581648149573	1.15956140767509	-0.294027258613113	1.11524218422701	2.24833009638894	1.42358661738318	1.0830373218553	0.29858112240029	1.09479333189349	0.899809855639483	0.909324493666459	1.10160556340522	2.02575491136483	1.03164009870021	1.00421961726051	0.80679401768189	1.09711724618288	1.08593961458162	1.06837907976168	1.09412032507103	1.15000142785233	1.09702783478323	0.754344586419598	0.899809855639483	0.941048061366668	0.726315202558165	1.09471338523289	1.86651498321009	18916.5994132222	0.203901188290818	1.08300411014563	2.08183279379143	1.34796234505637	1.09447235802046	1.02535336970603	1.67955497060339	1.21565012733121	1.86733536859313	1.43618132484901	1.09498405497262	1.09688216724261	2.54086789313637	2.24833009638894	1.28741046486668	1.81291293036385	0.956961633622934	0.80660404315394	1.09483692995204	1.7193038469525	0.971121862931436	1.09180508636791	1.03955984386696	1.08593961458162	1.09078485748359	2.25047313992734	1.0604032328991	1.02152972152986	1.09580815302113	1.04615534206958	1.09751804564094	1.09580815302113	0.976016209181658	1.02342472928313	0.971121862931436	1.05792818078225	0.776310380032551	1.09331713090434	2.27904507663363	0.706390645999278	0.65593355819653	0.909324493666459	2.02543911836281	1.72947887392811	0.909324493666459	0.909324493666459	0.909324493666459	0.909324493666459	0.948225456909624	0.909324493666459	0.909324493666459	0.606123900245236	-1.37394572179059	NA	0.480643898006816	0.212610795857533	0.212610795857533	-0.483801876541534	0.909324493666459	0.119165943458081	0.970203777793785	0.159334196900622	0.891583164945942	0.0821056955936888	2.42050563125828	2.42050563125828	2.42050563125828	1.09778074214878	2895.84716345705	1.09546363732959	1.09796303228284	2.14922173343976	2.21919858736939	1.07635237616972	1.06836373320175	1.38024060500108	1.04205413479967	1.09566561912312	0.902733879144015	1.09546388005484	1.09566561912312	2.26128802323957	1.4032600775598	1.09946988181701	1.07635237616972	2.01611819400729	1.09566561912312	1.63219912259199	1.04205413479967	0.715966793312532	1.4032600775598	1.19624484834103	1.06836373320175	1.09160439734141	1.07585367780767	1.04113095597476	1.04482884320034	-0.700842445578004	0.898426507583951	1.09546388005484	1.2662683007268	1.1034629544288	2.17149024977346	0.631828089064463	1.43962988919037	1.0294996642283	1.09268721907683	1.39347415742099	1.0877323917527	0.735814942529824	1.19711553690696	1.44853106515227	0.205974180752878	1.06339028370303	1.09268721907683	0.945934012601789	3.03557766101835	0.945934012601789	1.04482884320034	0.0983109297099051	0.897927363624908	1.09792663472271	1.10414413500825	1.99029772345427	0.647897940069031	0.904088323687486	2.19368884853204	1.10504634379085	1.3686118671058	1.14155106644918	1.07231659015634	2.24231825355728	1.09378221549046	1.09317512807843	1.09377726480472	1.06836373320175	1.94152644628004	NA	0.826702122825214	1.10167035242827	1.09567690520162	1.08527441561072	1.0949676029729	1.03375686752584	1.50445200787753	1.09528532199858	0.971116611905073	2.26128802323957	1.0294996642283	-0.909353554164617	1.0684564047723	2.14094951318558	1.053950377329	2.01136692330504	1.08542678365635	1.29591453655103	1.09590873277977	NA	3550.22694195667	1.03435316897767	1.09757840147223	1.09757840147223	1.09637782834945	6366.56920587618	NA	NA	1.09778074214878	1.09693993232539	1.09562834095556	NA	1.09481662813295	0.56882818760291	0.740167438504603	NA	1.09261935709666	NA	NA	NA	NA	NA
AMR_catB9	NA	0.957606670071889	0.962009648415673	10332.9413308915	NA	NA	1.1150022716741	1.24479968966187	0.963604913786131	0.965403777061001	0.964792902343099	0.964376146930815	0.962353987599734	1.71463464839531	1.16634657634271	0.959705599187228	0.967922825302894	1.40729706737974	1.22996771357599	1.12081028931481	1.22174398239749	0.961519738730689	0.967746546548048	0.962837340502357	1.18480402700779	0.96226779870791	0.963465477971702	1.16634657634271	1.25968458918373	1.07358144260136	-0.072131052622533	1.42061934737383	0.775721318442659	0.868841169188842	0.953334229186973	2.15934720769296	NA	1.16634657634271	0.756297525726934	2.54129654225354	1.38796279208373	1.12081028931481	2.01244617782585	0.94496040294815	0.961930037059811	0.964493225334649	1.22660030961444	1.95255955841668	0.96226779870791	0.699304191800495	0.756297525726934	0.656691021206867	0.864228607188362	1.37931563220487	0.775721318442659	1.04116024899974	0.962707663824792	1.24726148508124	0.969239159131146	0.717564626826597	0.961930037059811	0.967922825302894	0.959473579923878	0.963359799068013	1.21357537557521	0.954490370693326	1.18162585042986	1.29015866907683	0.431347623553863	0.756297525726934	0.756297525726934	0.756297525726934	1.21144788122614	0.32491330903913	0.957738428964139	0.939123545299949	1.12081028931481	1.21774929125557	1.63869156942844	0.864228607188362	NA	0.941318327501935	1.38699426220502	1.44556430871224	0.868841169188842	2.40619594723217	0.960562536851628	0.864228607188362	1.2012656339694	1.70881868378009	1.23000241259579	1.66941128099005	0.962707663824792	0.969239159131146	1.40440525606299	0.756297525726934	0.868841169188842	1.59164050244478	1.67314021843474	0.756297525726934	0.964759925247916	0.964449014306779	0.868841169188842	0.506054033424122	2.76582975800838	0.963509012487355	1.23000864609664	0.799983105719164	1.12081028931481	0.526322941457475	0.953334229186973	1.16634657634271	1.69917707879993	0.845288029333227	1.23547771011735	1.58336959966262	0.743252039047497	-0.0263032211717017	0.858357608473985	1.24888692564551	2.03856903739477	0.885878844886443	0.964493225334649	0.949536631989675	1.42727775312012	1.22934960137719	0.966649043483186	1.32710931160675	0.976564748774369	1.37226467042771	0.961589970734498	0.960400383421693	1.19750071134234	0.892403837552809	1.23000241259579	0.858357608473985	1.23302540697639	1.48554873431827	0.972462964440249	1.09751804564094	NA	0.962281873707822	0.962555078588077	1.2914924492713	1.24769819795647	0.97246572014555	1.32934924064899	1.19146002622281	3.33816057631444	0.96164516546118	0.543877166669926	0.962209880553895	0.960502418872872	0.370940223209905	0.960578328564769	0.962801802960599	0.959389549494975	1.52463724174645	0.960183564220053	0.969188342938619	0.905349626961106	0.911447249870732	0.965680775399872	0.972802854723658	0.962555078588077	0.756275844396907	1.65556424344799	1.4525744086069	0.957306858590969	1.23305424170673	0.944931383066674	1.23305424170673	0.950009654932277	1.19618686285679	1.11670485840225	1.2503462334388	1.49007299223273	0.24482615550084	1.16644158468013	0.962882132909482	0.486527704622256	0.953990145434306	0.846506724971877	0.961485328642486	0.775720054260669	0.756275844396907	0.976779900551991	2.5047195716579	1.22765969689225	2.35969869923902	2.41568092422061	0.963918254300762	0.957736829653603	0.97665960450087	0.961118573780329	1.39881699661643	0.963509937529382	0.701997414736906	0.775720054260669	0.85823642619325	1.23559344478111	0.961763574055528	NA	NA	0.852385959864185	0.969620425767948	1.57867644425839	1.77381154208628	0.961350574726176	1.23144639154478	1.83909052817608	1.3863882347265	2.13523516026031	1.09174753674848	0.963379811455201	0.963771242268928	1.46389641152855	0.962882132909482	0.426272374840576	2.20521550039265	0.864243264548087	0.953982756411493	0.961612886272102	1.86365285292531	1.23305424170673	0.96219970221742	0.944931383066674	0.957736829653603	0.960377641447724	0.962378529790758	1.33643825960622	0.905349626961106	0.962435929378314	0.953991549286311	2.68678054179752	0.962435929378314	1.20870601221575	0.963777990133547	1.23305424170673	0.967884444052403	1.37376043458788	0.960695609457095	0.726740122021881	0.625041506211795	1.12282902521011	0.756275844396907	0.627659739034563	0.55629476449752	0.756275844396907	0.756275844396907	0.756275844396907	0.756275844396907	0.310151494680616	0.756275844396907	0.756275844396907	0.494118072655397	-1.37673162321772	11805.2634144083	0.571425006277877	0.678448750104427	0.678448750104427	-0.887939376734605	0.756275844396907	-0.112953419696295	0.885928272813234	0.228985332514411	1.17146466725651	-0.383608768644079	1.33723013959258	1.33723013959258	1.33723013959258	0.96355392394868	NA	0.962511618962671	0.962544238061383	2.46895233680917	2.44086364940401	0.949536631989675	0.976564748774369	1.55012284718842	1.23547771011735	0.962521829466177	1.26152173604764	0.962201672641606	0.962521829466177	0.959218423872474	1.59920031206348	0.970451246366726	0.949536631989675	0.851084177898339	0.962521829466177	0.394845003172107	1.23547771011735	0.674151697491426	1.59920031206348	1.39633637907051	0.976564748774369	0.959496768170881	0.95382730023323	1.25007358913612	0.934908577703434	-0.55562049486029	1.97938406068253	0.962201672641606	1.56312486973026	0.969391471385506	2.32515821477664	1.28560497999444	1.63106284427378	1.14627486919314	0.961952492634497	2.89309509283697	0.959122343919335	1.21909119629318	1.38612762219065	1.64911029990794	0.721402773020609	1.15943926529081	0.961952492634497	0.845288029333227	1.15263554938593	0.845288029333227	0.934908577703434	1.46738651133852	1.18656441014297	0.970179372640437	0.978873870299658	2.26590728763605	1.40594179064682	1.27592477751533	1.0920771271227	0.97209111687207	1.63245894153561	1.45536331073188	0.949729442272964	2.45289523924568	0.961024414673217	0.960994818613661	0.961012854348758	0.976564748774369	2.1265905657475	2.99912061681118	0.846684845356733	0.972548403240724	0.962771345466293	0.95476823010721	0.961879273180085	1.23034235223585	1.67965381295392	0.962170602398048	1.23302540697639	0.959218423872474	1.14627486919314	-0.756300289121293	0.945419652772356	2.3341684447668	0.950875194089067	2.20733232737923	0.962709312069911	1.59468324802733	0.962505461305854	NA	NA	1.26983621771672	0.961687089936078	0.961687089936078	0.963802264809373	4173.72430721511	3161.23553352482	NA	0.96355392394868	0.964449014306779	0.963337362880604	2.99912061681118	0.961380984491235	1.91648061503878	1.21737558805979	NA	0.959873531132316	3161.23553352482	NA	NA	NA	NA
AMR_catII.from.Escherichia.coli.K.12	NA	0.950591703106423	0.95508126595178	10425.6326868112	NA	15476.6867608792	1.1238599414772	1.24029321130101	0.956565900076344	0.955035465857735	0.957769910721905	0.95706872342299	0.95525915872891	1.70340433889689	1.15109664939293	0.95313803299621	0.958728834297399	1.40610343961167	1.24967645348586	1.10161270863053	1.21750036195921	0.954649442082569	0.959955566758583	0.955913924801452	1.1790720290401	2.61478325933403	0.956567234791889	1.15109664939293	1.254062258408	1.07134597504893	-0.0707813530946334	1.41529536986098	0.771016828729827	0.86378429258846	0.94694826594833	2.12601884595264	-0.521714467749709	1.15109664939293	0.75276889839277	1.24089144383183	1.39469688313367	1.10161270863053	1.99766323765962	0.93799167835144	0.955133650261843	0.957307296692042	1.22235337787865	NA	2.61478325933403	0.694292466120189	0.75276889839277	0.651986084285351	0.859148804429942	1.3746444988241	0.771016828729827	1.04060880327644	0.955894337863669	1.241391823189	0.961176679850189	0.720273006487883	0.955133650261843	0.958728834297399	0.952811854429507	0.956197640233348	1.207811990726	0.946734251096673	1.17579131798341	1.28610249938476	-0.633644789532115	0.75276889839277	0.75276889839277	0.75276889839277	1.22075943930253	0.323090374043971	0.95108052450871	0.933320692739727	1.10161270863053	1.23671675612654	1.64576781117836	0.859148804429942	NA	0.935681833373403	1.38240710272886	1.44041609306259	0.86378429258846	2.38341284200768	0.953881944602197	0.859148804429942	1.19576727921621	1.69625413050281	1.22021949801724	1.66107018420132	0.955894337863669	0.961176679850189	1.39917228922379	0.75276889839277	0.86378429258846	1.58435217200262	1.66669517624802	0.75276889839277	0.957220672009545	0.956006263936751	0.86378429258846	NA	2.72784931953396	0.956577413353448	1.22415694667331	0.795240722259946	1.10161270863053	0.522129119382107	0.94694826594833	1.15109664939293	1.71784893889296	0.84037230622525	1.23099114625219	1.5775274459826	0.73831662472996	0.033297958187194	0.853261605961676	1.24326980036449	2.01645251778554	0.880584950992285	0.957307296692042	0.943427960031395	1.42043498366453	1.22377248967177	0.959070816411341	1.32185489595504	0.965961308973587	1.36503989883311	0.954781179749236	0.952871322075213	2.36728705595804	0.887335337838253	1.22021949801724	0.853261605961676	1.22875242340317	1.48345688297672	0.962832621966265	1.09599677339538	0.962281873707822	NA	0.956588854913982	1.28617587727639	1.238808070277	0.962990213342962	1.32394445127551	1.18558242407505	3.34838843057389	0.954916113686554	0.53980599436197	0.955428830486839	0.952767562001494	0.734248886305815	0.953922759487981	0.955765787105551	0.95277919754181	1.51873526683866	0.953578787955455	0.955973708219525	0.899826807815035	0.903031122990473	0.958298414790185	0.961827751658271	0.956588854913982	0.752790867910122	1.6453255949088	1.44681569295333	0.954136661605162	1.22871931196853	0.938174893013181	1.22871931196853	0.943985813672969	1.19043082335023	1.11545483807164	1.24575065550978	1.48428315610276	0.246864805830944	1.15087127046116	0.955869718096377	0.489677180737708	0.947649648176771	0.854069829364764	0.954709641382682	0.771029725668249	0.752790867910122	0.965693505149431	2.46826576999815	1.22332013475537	2.3378513157909	0.783282523658854	0.956921460922182	0.950520456074324	0.966029968507881	0.95445159048378	1.39389940035794	0.956392465397336	0.696858692339604	0.771029725668249	0.853252431732961	1.23111032685856	0.954975241232573	2.61172385228515	6980.18641744995	0.861944814512756	0.960818303585847	1.57205396449979	0.267616472826902	0.954632312488848	1.22772138585108	1.82306302311982	1.38096520127771	2.11183551804473	1.10095988637216	0.956309868946983	0.956641378676966	NA	0.955869718096377	0.501059981884941	2.17548094927612	0.859234232382265	0.950931543184335	0.954799271645457	1.84994619038942	1.22871931196853	0.955130807427671	0.938174893013181	0.950520456074324	0.953168881479641	0.955619982559633	1.33140498016809	0.899826807815035	0.955267343440044	0.946879762237623	0.96226779870791	0.955267343440044	1.20586382223626	0.971788102045739	1.22871931196853	0.958724296563836	1.37837602887794	0.953987780980809	0.721349708417812	0.620525926851692	1.1277925631283	0.752790867910122	0.626976993042296	0.552510983578153	0.752790867910122	0.752790867910122	0.752790867910122	0.752790867910122	0.11004108974612	0.752790867910122	0.752790867910122	0.490390691665584	-1.24768123434892	NA	0.56725767585896	0.677780408126026	0.677780408126026	0.30669474753342	0.752790867910122	-0.110558017645368	0.880569817731618	0.227360043428581	1.1657183675505	0.739647856561138	1.34516262172358	1.34516262172358	1.34516262172358	0.956326394354731	682.311044464019	0.955594050901508	0.956487294482007	2.44058688204202	2.41728592713388	0.943427960031395	0.965961308973587	1.54235890506679	1.23099114625219	0.955616522791695	1.25568854109423	0.955212676551337	0.955616522791695	0.952424302698205	1.59145911155937	0.961789090264128	0.943427960031395	0.84874926640494	0.955616522791695	0.392607309330253	1.23099114625219	0.669396374212772	1.59145911155937	1.39077306010492	0.965961308973587	0.952706739202684	0.94654187943171	1.24554434768444	0.929026833702977	-0.551866494099546	1.9612597939537	0.955212676551337	1.55664061033132	0.949326024141327	2.30304744052302	1.28315319116411	1.62239015813252	1.14024645566319	0.954758680830254	1.58667912105793	0.951706491404443	1.214962845317	1.38120635595105	1.63984778567885	0.78298342483669	1.14589230164491	0.954758680830254	0.84037230622525	1.14694591728023	0.84037230622525	0.929026833702977	0.363693259285649	1.18587222260865	0.961875396495123	0.966236822479662	2.24104610492556	1.40047326219063	1.27028853871447	0.989944541714925	0.961676288010691	1.62619922293263	1.44973969833818	0.943409519488257	2.42934961293652	0.954313490497913	0.954111122049183	0.954311024111968	0.965961308973587	2.10613849338009	1.70672868909472	0.841486588938301	0.963063661562122	0.955716933098231	0.948450100266851	0.955075962458082	1.22594997431609	1.66880507109359	0.955310375783565	1.22875242340317	0.952424302698205	1.14024645566319	-0.752796052885429	0.939209257381374	2.31098157425237	0.943948846468507	2.18387106950082	0.952595488673686	1.58790049920008	0.955579561356582	22667.8046436081	NA	1.26686845721042	0.957783510494452	0.957783510494452	0.95677465470619	NA	NA	NA	0.956326394354731	0.956006263936751	0.956262822058749	1.70672868909472	0.954792383999808	1.90646971070218	1.21288693115654	NA	0.953340179516548	NA	NA	NA	NA	NA
AMR_catS	46337.7703415104	0.952009117862314	0.955634711599344	15593.2106340127	NA	NA	1.12751826494962	1.23969643893456	0.956240177449597	0.958116151911577	0.958469337853261	0.959692819740351	0.954445959410837	1.69857698335635	1.15757665588946	0.95284365849297	0.959422258494448	1.40831304901532	1.25628222914339	1.1112280404063	1.21823355929374	0.955277670270689	0.96014643872544	0.957857356363882	1.18190227527866	0.956588854913982	0.954611646424434	1.15757665588946	1.25565251784627	1.07177044986637	1.0133280030951	1.41690576669552	0.77175358903534	0.863527505737351	0.94807048304396	12.8559214798176	-0.913774296601188	1.15757665588946	0.753625805275781	1.24196099702322	1.4000337537605	1.1112280404063	1.99619813179489	0.940056692324321	0.9584535058121	0.958283738875677	1.223965718196	1.60218708486967	0.956588854913982	0.694867251945116	0.753625805275781	0.653041746162009	0.862014697138616	1.3762073338789	0.77175358903534	1.04228659512417	0.954783992036784	1.24154333695213	0.96160362248759	0.722283919373457	0.9584535058121	0.959422258494448	0.953555906979473	0.959283670243685	1.21095262186732	0.947788664698333	1.17808198228635	1.28705112452436	-0.631570167177503	0.753625805275781	0.753625805275781	0.753625805275781	1.2248434195968	0.323267808566105	0.950420181555126	0.932830898957725	1.1112280404063	2.35135358561187	1.64969921927435	0.862014697138616	NA	0.935990397192404	1.38242703450877	1.44161975597891	0.863527505737351	2.38515481648491	0.953966832181651	0.862014697138616	1.19682049882825	1.69793435794166	1.22312426909471	1.66253614756803	0.954783992036784	0.96160362248759	1.40057434476716	0.753625805275781	0.863527505737351	1.5855098013166	1.66910829524777	0.753625805275781	0.957637821705747	0.958215924676084	0.863527505737351	1.20831644707132	2.73068638792291	0.957510994595359	1.2271599950022	0.79841103205835	1.1112280404063	1.94165882683096	0.94807048304396	1.15757665588946	1.72136920080811	0.839748054726908	1.23143170383466	1.57939804645068	0.739048440870899	0.0534419959275379	0.854299509253294	1.24348977336035	2.01825783323762	0.880624575796897	0.958283738875677	0.944585716102632	1.42232890186238	1.22488054070852	0.957032733664518	1.32326073253332	0.96900403972914	1.36536973308334	0.955044510379209	0.954021524551416	1.19615808644411	0.888677634834792	1.22312426909471	0.854299509253294	1.22881598446027	1.48495962754411	0.962754617115912	1.09603916868409	0.962555078588077	0.956588854913982	NA	1.28685186586564	1.24115031916101	0.964842990565339	1.32178952991217	1.18759873034139	2.10974987354344	0.954414995669104	0.539668706106653	0.956505404021341	0.954505549327664	1.13113380931645	0.955578043699921	0.957745546876768	0.955442076993681	1.52008974211072	0.952554800997879	0.958981035866013	0.899782510575006	0.903413233415754	0.960259247023618	0.964792159498053	3.22677581880671	0.752039122313141	1.64690327943168	1.44795795720422	0.955251907002968	1.23019821598693	0.939733835238777	1.23019821598693	0.944292066198228	1.19305814096888	1.11627581885707	1.24601960992466	1.48674513380001	0.248371917358613	1.15723241290329	0.957986030779998	0.492090481180174	0.950184905313339	0.858819854411857	0.955756840746081	0.771150038954738	0.752039122313141	0.966147551521021	2.47156232535883	1.22374323293249	1.147174090107	0.783985913173688	0.956449651174972	0.95403044018251	0.966546468598923	0.955624252049504	1.39467187657972	0.956605171223898	0.698624896671761	0.771150038954738	0.855149754450995	1.23276403870619	0.957203717908318	NA	NA	0.865983495459062	0.960044893523537	1.57366974124818	0.267659887947478	0.95361132049013	1.23039618931947	1.82535324309623	1.38201280925871	2.11175955621417	1.1061011379798	0.956089961301497	0.955937993343721	2.48074649658548	0.957986030779998	0.537196393109742	2.1765126868247	0.861354735816216	0.950979104903868	0.955915018418657	1.85069870707501	1.23019821598693	0.956528120192564	0.939733835238777	0.95403044018251	0.95430610975765	0.957019567391991	1.33146200110866	0.899782510575006	0.954944733104814	0.947780290840391	0.961552507561819	0.954944733104814	1.20625031196872	0.966296417356972	1.23019821598693	0.960015202177297	1.38054304959033	0.954249568990629	0.721514001194377	0.621721441128447	1.12941408206715	0.752039122313141	0.628814365629459	0.553547040726356	0.752039122313141	0.752039122313141	0.752039122313141	0.752039122313141	NA	0.752039122313141	0.752039122313141	0.490028146447056	-1.25366722137627	19828.0774732693	0.566591607987643	0.678325658226743	0.678325658226743	-0.773333742674185	0.752039122313141	-0.111259189490863	0.88017951867301	0.227968864651657	1.16936450719417	0.738802840312997	1.34689260763858	1.34689260763858	1.34689260763858	0.957743354821935	NA	0.957350376958364	0.956593974773794	2.44212252878667	2.41898882085279	0.944585716102632	0.96900403972914	1.54485691996579	1.23143170383466	0.955207582549678	1.25561077608578	0.953992618310332	0.955207582549678	0.95563438603392	1.59096250356365	0.962594004929315	0.944585716102632	0.870213489812575	0.955207582549678	0.393440731366424	1.23143170383466	0.669082799389809	1.59096250356365	1.39242950969692	0.96900403972914	0.953643886382387	0.946950050545726	1.24833674053284	0.927616688655758	-0.552318613408919	1.96322833900694	0.953992618310332	1.55668140617584	0.949651836168496	2.30494575273645	2.35163236383783	1.6233787261093	1.14246403144037	0.956225147791849	1.58699171870933	0.955547177521266	1.21471719262664	1.38167437847581	1.6415941809267	0.808044619994221	1.13950957510056	0.956225147791849	0.839748054726908	1.14894200500832	0.839748054726908	0.927616688655758	0.364390670616198	1.18905478896789	0.962428402958875	0.965658666452617	2.2436634381675	1.4015824741821	1.27040827251637	1.0666968668877	0.964506193822457	1.62821525215837	1.4502255018612	0.944419614552635	2.43071561162963	0.953040898550309	0.956036722314745	0.955432760245298	0.96900403972914	2.10870721009721	2.42866558734436	0.842675795599158	0.96445117005584	0.957037701503602	0.949005658471	0.955572951338225	1.22904526130547	1.67104711300078	0.956331673237166	1.22881598446027	0.95563438603392	1.14246403144037	-0.752934621966569	0.939708750579408	2.3127138533403	0.943899457410359	2.18531129273128	0.954660031743186	1.58817415159094	0.956923025231662	NA	2702.60626766642	1.26814387767232	0.960344279705008	0.960344279705008	0.95563462213853	NA	NA	NA	0.957743354821935	0.958215924676084	0.954807600644487	2.42866558734436	0.955638777354312	1.9194545900409	1.21619335752689	NA	0.953858249651243	NA	6007.65031389524	NA	NA	NA
AMR_cipA	NA	1.28105181006677	1.28566178182796	NA	NA	-14381.8689509428	0.812587929598231	1.28151730032854	1.2874426208087	1.28534998974321	1.28819715548857	1.28785582546	1.28579942429236	1.75425662422616	2.61432055315614	1.28336098394531	1.2748457899847	1.43453752681319	0.86684782334011	1.3081083695194	1.26309051348118	1.28538265529027	1.28975974110625	1.28648254624443	1.12093863512823	1.28617587727639	1.28719414927725	2.61432055315614	1.10981950312002	0.889480678547017	0.557485193276493	1.44716774329968	1.10961047855725	1.18413779493581	1.27712807083314	1.54303476933824	-0.301706398794039	2.61432055315614	1.09513095850958	1.12258485823196	1.12236999084911	1.3081083695194	2.00837192589702	1.25565183863492	1.28580724658792	1.28804722511055	1.26705687258738	5.09081649442264	1.28617587727639	0.989699149025748	1.09513095850958	0.475995883203057	1.17398005835962	1.49731591645685	1.10961047855725	0.828202065585287	1.28644876150033	1.10915434540634	1.28849836058272	0.431482259465762	1.28580724658792	1.2748457899847	1.28326835053176	1.28681756853615	1.1193205752427	1.27601639254745	1.11576435566779	1.31311803133896	-0.326341312573583	1.09513095850958	1.09513095850958	1.09513095850958	0.91151693648778	-0.106746941558025	1.28131721866399	1.26119094624217	1.3081083695194	1.00279499624076	1.55215156842994	1.17398005835962	NA	1.26483779301875	1.49055558988123	1.4434867441716	1.18413779493581	2.45684527619669	1.28447636766153	1.17398005835962	1.12073323446099	1.74556537471395	1.36125113411743	1.66523663912019	1.28644876150033	1.28849836058272	1.46863419892651	1.09513095850958	1.18413779493581	1.63955085083503	1.68159374968252	1.09513095850958	1.28682910757321	1.28897101902761	1.18413779493581	NA	2.6729157213352	1.2870276337012	1.1114651757389	1.10364920576881	1.3081083695194	0.336231422998576	1.27712807083314	2.61432055315614	1.71374861237301	1.16412042244952	1.32012178975938	1.57950365733029	1.01169211684464	0.326106362595993	1.16067362497278	1.10579218700043	2.00847032412245	1.19228245929104	1.28804722511055	1.27272943231403	1.32511587619849	1.12322085301854	1.28910285447669	1.35689518808878	1.28322214465382	1.32257104051384	1.28538528822986	1.27962002909694	1.00644950599182	1.2102634196724	1.36125113411743	1.16067362497278	1.2550024606393	1.53431627917007	1.28838926580631	0.881841652345822	1.2914924492713	1.28617587727639	1.28685186586564	NA	1.36937656047697	1.28842583309859	1.38120980627835	1.12027816029002	3.13312978750181	1.28557470448673	0.378585749174697	1.28594525064328	1.27965408435027	0.962969789756149	1.28456443787162	1.28628247223246	1.28315472222957	1.54928390049834	1.28392849606945	1.29325809711946	1.21298364186789	1.16876843051118	1.28848823762972	1.29869877057652	1.2868609535848	1.09516806757433	1.70206229016431	1.52616356985112	0.718691848835407	1.25500446522766	1.2556100598462	1.25500446522766	1.27366513116025	1.12231369854713	0.90960260620126	1.28395886306638	1.48490457395843	-0.0668981364375264	2.61417963218639	1.28654531096285	0.197003829844706	1.27736957263407	0.543463095212875	1.28528947456551	1.10962684714308	1.09516806757433	1.29819008628474	2.41351881125519	1.26717035889675	1.07028133100082	1.07589914321487	1.28739628899862	1.28102173528635	1.28325513213599	1.28497423587869	1.39727259926294	1.28719530033372	0.991345716671841	1.10962684714308	1.16070463319228	1.26835570841971	1.28549032931966	2.11895831470929	NA	0.52704833810334	1.28591473916624	1.56336426339151	0.0699398735626889	1.28513869571831	1.04762835892617	1.83444663269778	1.50073649294327	2.20568914090971	0.791324923266315	1.28637054235765	1.28713271780277	3.2926702268935	1.28654531096285	-0.145359112970277	2.2263064724083	1.17402029052847	0.758927399103935	1.28534987863997	1.8485055413976	1.25500446522766	1.28467582788388	1.2556100598462	1.28102173528635	1.28427515402694	1.2861004651836	1.41202401687838	1.21298364186789	1.28615710191944	2.50638972841523	1.29144473869338	1.28615710191944	1.0369693558263	1.28258018191261	1.25500446522766	1.27472520229065	1.12160485420922	1.284339759514	1.01237140954913	0.458009729624207	0.863873537676489	1.09516806757433	1.35196278093363	0.369434990843307	1.09516806757433	1.09516806757433	1.09516806757433	1.09516806757433	NA	1.09516806757433	1.09516806757433	0.304332887018784	-1.54178002287269	NA	0.408347143275755	0.418769957897262	0.418769957897262	0.0643404843149739	1.09516806757433	0.104413679604564	1.1922791720353	0.0265858734511436	1.11789104415586	1.03304492974077	1.39471157060722	1.39471157060722	1.39471157060722	1.28742617972133	NA	1.28601141377934	1.288735946285	2.48587613839404	2.49161985082211	1.27272943231403	1.28322214465382	1.56831375355792	1.32012178975938	1.28616265107204	1.11969027475991	1.28590041207818	1.28616265107204	1.28237252976371	1.66177888257576	1.29230519068793	1.27272943231403	1.10804019317267	1.28616265107204	1.70433213508328	1.32012178975938	0.498098911826882	1.66177888257576	1.42725522807194	1.28322214465382	1.28313568635274	1.2762824516393	1.30253427513946	1.25665300662948	-0.368986490092231	1.95125015176609	1.28590041207818	1.55748586223221	1.30587696050391	2.36960428962048	2.07503375412558	1.681160121235	1.28381630806886	1.28463106145243	1.64855984078577	1.2827577633389	1.26089361702815	1.39390035025704	1.70232373706585	0.196422207749623	1.14537719605895	1.28463106145243	1.16412042244952	1.11540423399809	1.16412042244952	1.25665300662948	0.0470668930432063	0.991954286068773	1.2913065595734	1.30121034324567	2.28972489006571	1.44411988819764	1.11537463958945	0.799206405097307	1.29782730927062	2.0816285583919	2.671858633444	1.27154331460707	2.50784259596862	1.28484931522596	1.28445667763331	1.28473981820511	1.28322214465382	2.12563985173451	NA	1.13968034315239	1.29499014648035	1.28636693771142	1.27856955768678	1.28574224713665	1.26861195385837	1.72359810918077	1.28578147533717	1.2550024606393	1.28237252976371	1.28381630806886	-1.09511058029976	1.26806323355777	2.37873544942782	2.67722233739268	2.24182527136423	1.28725379677943	1.5742925718916	1.28632379356239	NA	NA	1.10318342952636	1.28818571240331	1.28818571240331	1.28717030041119	7363.79688447779	NA	NA	1.28742617972133	1.28897101902761	1.28662529295598	NA	1.2852850458187	1.96690065791134	1.25958493967359	2.11654646652947	1.28380386188847	NA	NA	NA	NA	NA
AMR_clbA	NA	1.23193087389061	1.23805694232811	NA	NA	NA	1.05273712374775	1.29734736027839	1.24061221876502	1.24211518880981	1.24228548854327	1.24108599663142	1.23836423263406	1.83740136444032	1.25062847560882	1.23484652682333	1.23119796048339	1.39794090122473	1.15916364007364	1.25137098747798	1.27357557982958	1.2375422345731	1.24474431521319	1.23928730846993	1.25798721532146	1.238808070277	1.24035750251633	1.25062847560882	1.34254945861934	1.10271734495875	-0.0779165383924711	1.51552420721793	0.905357959036911	1.08150946931355	1.2257208063474	2.22472653336861	-0.585549284233642	1.25062847560882	0.777608187849495	1.33185609321216	1.35281437436235	1.25137098747798	2.13086947757972	1.20030701164094	1.23834132759823	1.24170145955513	1.27848851505855	1.74952225513947	1.238808070277	0.784297268587389	0.777608187849495	0.724417121895502	1.06279422019256	1.5169106118633	0.905357959036911	1.04952132955207	1.23925117371294	1.33636864924259	1.24399436489533	0.699428972265498	1.23834132759823	1.23119796048339	1.23463794957039	1.23972533078012	1.29606802750059	1.22621428895707	1.25237433383737	1.31741069926041	-0.677979190719464	0.777608187849495	0.777608187849495	0.777608187849495	1.15103613577744	0.347904988442619	1.23187245780225	1.20305184789617	1.25137098747798	1.24036305353969	1.66389177111005	1.06279422019256	NA	1.2076645010985	1.51742973766156	1.55201149180012	1.08150946931355	2.39573477666367	1.23613743347141	1.06279422019256	1.2812091790906	1.82802249356413	1.34482080272286	1.77430217595951	1.23925117371294	1.24399436489533	1.54551290212489	0.777608187849495	1.08150946931355	1.82368912245148	1.71871773590312	0.777608187849495	1.24065301914625	1.24251952556978	1.08150946931355	26.4710432111451	2.74575008912843	1.24002192938658	1.31645236360443	0.945183924952424	1.25137098747798	0.582349545524935	1.2257208063474	1.25062847560882	1.67248904294537	1.03709042130457	1.33259953648658	1.63365555330135	0.839601341731159	1.30279035505497	1.03659244780088	1.33067946178052	2.08354953257982	1.09382301271613	1.24170145955513	1.21952241013816	1.57275715937497	1.3143202974358	1.24351128551917	1.46028925865138	1.24367062109984	1.50283979113419	1.23760389878557	1.23174646942064	2.44731380605004	1.12561676674209	1.34482080272286	1.03659244780088	1.3003055482891	1.59715256559597	1.24567548741552	1.11809943973657	1.24769819795647	1.238808070277	1.24115031916101	1.36937656047697	NA	1.24574491648306	1.40427491012208	1.26776159692995	3.34961188083575	1.23780912793838	0.600483474627717	1.23842719476198	1.23173788304898	1.02247119810973	1.23621726391784	1.23894854068778	1.23441924113581	1.58159846568294	1.23552304619013	1.25056222540242	1.13218461845572	1.09197509493434	1.24255944019176	1.2555981010316	1.24017842669163	0.777648128881444	1.77764486208393	1.56961370008075	1.00221037310957	1.30026127913953	1.20024915986235	1.30026127913953	1.2206050267882	1.27438443918817	1.13373343008952	1.30236682128863	1.58274590958212	0.231120972596344	1.25069424705547	1.23921150230415	0.463847212204979	1.22622538014195	2.02623418301435	1.23734190699205	0.905368652090903	0.777648128881444	1.25671304926854	2.47743499275663	1.27945137646013	1.26044870056788	0.918982297404502	1.24074185884044	1.23193416746032	1.24365448551619	1.23695226614897	1.46326750962545	1.24024286606085	0.788066771788858	0.905368652090903	1.03655224139086	1.28685031671587	1.23783614181477	2.4681028414058	23684.6847513832	0.789146716606281	1.24198657820032	1.67226312542153	0.29754307808421	1.2372650512023	1.27720276132916	1.93231100240683	1.5178145435733	2.1727023953556	1.02843385440386	1.23943581012208	1.24034691859238	NA	1.23921150230415	1.83605378801964	2.25960064169452	1.062765344014	0.997509981275275	1.23741673241343	1.95426957100351	1.30026127913953	1.23723766492868	1.20024915986235	1.23193416746032	1.23626274009448	1.23862718521029	1.44101703828172	1.13218461845572	1.23868448763362	1.21192860787158	1.24779119849043	1.23868448763362	1.23381485519798	1.24408926574244	1.30026127913953	1.2312077587591	1.34820964326487	1.23616843795858	0.822232720507316	0.690726282836529	2.11618060655113	0.777648128881444	0.646028918702202	0.591374193094222	0.777648128881444	0.777648128881444	0.777648128881444	0.777648128881444	-0.20500126535023	0.777648128881444	0.777648128881444	0.537857868886265	-1.58027142278841	NA	0.630749286081546	0.692624463702542	0.692624463702542	0.541533337505369	0.777648128881444	-0.145902454797222	1.09388137191283	0.25611589843648	1.23705230110519	-0.361961547055838	1.42275956683433	1.42275956683433	1.42275956683433	1.24051333008564	NA	1.23849273414079	1.24282973733471	2.4649659599459	2.43169930076939	1.21952241013816	1.24367062109984	1.62293850168837	1.33259953648658	1.23870843546081	1.34901244694705	1.23831703617635	1.23870843546081	1.23365264713679	1.7252334710445	1.24850291532214	1.21952241013816	0.882208322074794	1.23870843546081	1.98649394780742	1.33259953648658	0.748477937412944	1.7252334710445	1.46909056132153	1.24367062109984	1.23452329288134	1.22599060970287	1.31844504937511	1.19289807048786	-0.590623432003439	2.03624935780653	1.23831703617635	1.65974553369584	1.26375886261685	2.31255770974338	1.32134751916967	1.7534374685347	1.28776271282553	1.23693634939011	1.7161694605461	1.23438651497147	1.27085185796576	1.47433466361664	1.7753123741327	0.575884528633318	1.28713538775341	1.23693634939011	1.03709042130457	1.20143465416247	1.03709042130457	1.19289807048786	0.374333405958202	1.18776668924111	1.24735120318329	1.26073146136362	2.27013799666104	1.49969695677878	1.36100327336403	1.0035697785951	2.7001017638271	1.67198863375778	1.55364919551393	1.21887409478616	2.44375147809936	1.23681711279723	1.23646552460826	1.23671388487684	1.24367062109984	2.15292961055235	9.93152101833157	1.02189186001769	1.25208152500456	1.23904105231672	1.22780777137057	1.23796580888975	1.28226956761674	1.80259647748813	1.23837742093764	1.3003055482891	1.23365264713679	1.28776271282553	-0.777692789265875	1.21333672050043	2.32299624305258	1.21282532394981	2.20651524416564	1.24132615935725	1.68913421672767	1.23902993628773	NA	NA	1.29158523246851	1.24048875847655	1.24048875847655	1.24045568947645	NA	NA	NA	1.24051333008564	1.24251952556978	1.23956318580589	9.93152101833157	1.23739966076689	1.9240224443366	1.26884453213184	NA	1.23521155997408	NA	NA	NA	4103.46444558061	NA
AMR_cmlA9	NA	0.958413426813462	0.962459370563191	NA	5870.08374506813	NA	1.06813810290277	1.23907471847328	0.964342382092466	0.962692049872668	0.965612024956505	0.964941891285789	0.962770016204759	1.72351309341997	1.12851199356379	0.960146467439969	0.969452705637798	1.38301708988937	1.16817308039714	1.07542762163944	1.215812683538	0.961894391433251	0.96888942014331	0.963333194052679	1.17481323667916	0.962990213342962	0.964117569470357	1.12851199356379	2.61643123985089	1.06426266936251	-0.0850732851007885	1.41991360172845	0.775179345080338	0.868278821940946	0.953272123322317	2.12082655022484	-0.737454513505659	1.12851199356379	0.755808456526591	1.24269610606432	1.34412072359708	1.07542762163944	1.99748579056025	0.945338918240111	0.962398451091591	0.965271533592815	1.22067096581253	1.25560358198178	0.962990213342962	0.69741123469749	0.755808456526591	0.656374267163753	0.86375132329762	1.3798638874768	0.775179345080338	1.02558741240308	0.963175170312333	1.24493959581642	0.970325607822859	0.695491251051974	0.962398451091591	0.969452705637798	0.959735833681043	0.963818960108851	1.20747554761257	0.95583665415176	1.17114020280845	1.27879262019353	-0.665056654011118	0.755808456526591	0.755808456526591	0.755808456526591	1.16244099076644	0.323238936421533	0.957855016271775	0.938845802737282	1.07542762163944	1.23247685242354	1.59601899502265	0.86375132329762	NA	0.941032721067527	1.38766367448017	1.44650466114485	0.868278821940946	2.40720582450695	0.96096679540001	0.86375132329762	1.1939566184461	1.71245629229032	1.22772473696353	1.66978689444459	0.963175170312333	0.970325607822859	1.40458597477886	0.755808456526591	0.868278821940946	1.59307229002501	1.66273996999335	0.755808456526591	0.965758516679795	0.965570139072986	0.868278821940946	NA	2.75020009186683	0.963941249861326	1.22681891871553	0.799553997132733	1.07542762163944	0.52594015260543	0.953272123322317	1.12851199356379	1.71850170065659	0.844716099088831	1.23530008341252	1.57510231153226	0.742874418178949	-0.119177323730766	0.857809421186722	1.24481177284651	2.04483146190638	0.885335208436936	0.965271533592815	0.949570822527165	1.42751455386315	1.22453437754091	0.967595489094948	1.32524080582884	0.979018044550123	1.36958484004102	0.961950671828238	0.96121621308945	1.19058173274319	0.891852027682686	1.22772473696353	0.857809421186722	1.23323510797325	1.48915441758789	2.76906847615924	1.08530623060279	0.97246572014555	0.962990213342962	0.964842990565339	1.28842583309859	1.24574491648306	NA	1.32628319237351	1.18251649925309	3.29841084843593	0.962139329402425	0.541935875986913	0.962706021591731	0.961202689107301	NA	0.960942376794844	0.963296870975803	0.959720550732295	1.51930476135367	0.960571957145672	0.975270205026886	0.904894490376262	0.911853378499046	0.966482772552318	0.977109691335443	0.962754617115912	0.755803876749835	1.65791759681451	1.45276032985283	0.953871881999264	1.23323174374915	0.945213224532183	1.23323174374915	0.950092576200805	1.18792061214169	1.10352764606925	1.24438864349292	1.48925851620013	0.227588926225512	1.12863139098915	0.96334689793914	0.463908792468453	0.954146491221014	0.806744073187372	0.961851946909469	0.775151511099976	0.755803876749835	0.980472328092895	2.47834579927777	1.221615435413	1.21424412795839	0.787857458730822	0.964482299937037	0.958402295772184	0.978911912788012	0.961621502568425	1.39430071409758	0.964098306800249	0.700001990657726	0.775151511099976	0.857782657266708	1.22939217964064	0.962304371721957	1.57964355643611	NA	2.04184379293655	0.971211759542839	1.58479001550133	0.262403396233782	0.961761087169936	1.22438126721455	1.84313752941963	1.38627479443108	2.13346824766052	1.04481849213991	0.963916114921513	0.964119676514814	NA	0.96334689793914	0.351492422904589	2.20033547069155	0.863695660702237	0.949415964761945	0.962003244237712	1.86982074178439	1.23323174374915	0.962843243853089	0.945213224532183	0.958402295772184	0.961315644821592	0.962941129527786	1.33602749948011	0.904894490376262	0.96273910511271	0.954388403277714	0.972462964440249	0.96273910511271	1.19674265153657	0.959901773927536	1.23323174374915	0.969287977671695	1.33636307119486	0.960954164158982	0.724834588935089	0.623038689809151	2.35892681562124	0.755803876749835	1.7534343152993	0.554510104722737	0.755803876749835	0.755803876749835	0.755803876749835	0.755803876749835	0.139879996991384	0.755803876749835	0.755803876749835	0.492463687933882	-1.43851290595543	NA	0.569335777468707	0.668445172588158	0.668445172588158	0.466742712890706	0.755803876749835	-0.10977342276286	0.885299910066932	0.220698531626746	1.15927429625398	0.747682348521564	1.33695285780975	1.33695285780975	1.33695285780975	0.964413684630452	5881.2687252426	0.963016338345626	0.962787293974612	2.46899260001369	2.44215921453977	0.949570822527165	0.979018044550123	1.546229995379	1.23530008341252	0.963033115297971	1.25910827257484	0.962542209771767	0.963033115297971	0.959527806660342	1.6008555763064	0.972180530903278	0.949570822527165	0.518037218086142	0.963033115297971	0.387987101585009	1.23530008341252	0.671979988517904	1.6008555763064	1.39284797050652	0.979018044550123	0.959674697026308	0.954887283768899	1.24685280692769	0.934737556960821	-0.554008809800787	1.98301692902625	0.962542209771767	1.56239471465572	0.981122852727414	2.326475223274	1.27826304965445	1.63276901692783	1.14515408809595	0.962239663480107	1.59524027017281	0.96010400113422	1.21321197820999	1.38569263664504	1.65201981974477	0.645664054028671	1.20342805597635	0.962239663480107	0.844716099088831	1.13608702805413	0.844716099088831	0.934737556960821	0.355371202470034	1.16778093553345	0.97161308567795	0.983878830453913	2.26712338679087	1.40467812010341	1.27295448254594	0.998047540297718	0.97578231705718	1.62113015299446	1.4547000330784	0.949982673491359	2.4548329470838	0.961611842669054	0.961287316451114	0.961402448019308	0.979018044550123	2.12900316935077	2.92958071799717	0.846375665216426	0.975122506129375	0.963250608781549	0.954857483656037	0.962343099745631	1.2243811872269	1.68311617024199	0.962505809328443	1.23323510797325	0.959527806660342	1.14515408809595	-0.755819678200619	0.945386191151031	2.33477593910556	0.951194689779407	2.20737025204168	0.966073499770878	1.59390049991376	0.963113529304735	NA	NA	1.25655892595664	0.962423360622506	0.962423360622506	0.964476306153079	13688.1334148841	NA	NA	0.964413684630452	0.965570139072986	0.96390443306156	2.92958071799717	0.961835419772203	1.95661202415633	1.21106283943892	NA	0.960288174416349	NA	NA	112889.367872597	NA	NA
AMR_crxA	NA	1.3189345647259	1.32336214466078	NA	NA	NA	0.856820067557075	1.30478204360985	1.32512149937185	1.32432349058201	1.32618189059744	1.32560583849977	1.32357208277256	1.75469981962888	1.35346658928704	1.32109619356478	1.31279421803688	1.38382288121472	1.16710236777812	1.35273359201486	1.28184860572513	1.32313909318944	1.32749238856371	1.32424228213651	1.1634403541773	1.32394445127551	1.32492010970127	1.35346658928704	1.15783338326263	1.11124250306387	-0.409384347017128	2.53688053881974	1.14988087232712	1.23143413087113	1.31501556538732	1.59322537117815	-2.8821546540901	1.35346658928704	1.14524927797447	1.16693988884991	1.40838862422648	1.35273359201486	2.03297520115127	1.29381979717328	1.32363699960623	1.32568757411402	1.28639428435408	3.2264988520511	1.32394445127551	1.03406441429063	1.14524927797447	0.958217476381467	1.21653313418487	1.5149517757019	1.14988087232712	0.748671772042554	1.32418414713135	1.15207918478294	1.32626197163239	0.452481266520336	1.32363699960623	1.31279421803688	1.32118362162288	2.56227497433832	1.16221321860335	1.31426768155975	2.45534896163549	1.37017909899657	-0.0745249493456428	1.14524927797447	1.14524927797447	1.14524927797447	1.95896157890344	-0.0984111696904562	1.31914216179233	2.51293067317034	1.35273359201486	1.22625623920642	1.58808581620209	1.21653313418487	NA	1.30300561343634	1.50238803526518	1.44334268405229	1.23143413087113	2.51134639805591	1.32223124719701	1.21653313418487	1.16345401049586	1.74783594797673	1.39663069534968	1.66377101995049	1.32418414713135	1.32626197163239	1.49745654847722	1.14524927797447	1.23143413087113	1.64131116176181	1.73681678011664	1.14524927797447	1.32467893951859	1.32427939806115	1.23143413087113	1.46244785680955	2.7252734852135	1.32474019952753	1.15409730706143	1.14421853732136	1.35273359201486	0.348996397607363	1.31501556538732	1.35346658928704	1.52677268829629	1.2034164573299	1.35072291952318	1.63425293082883	1.05283938318985	0.552568958663974	1.20019544117421	1.15339635825847	2.0380061564796	1.23118740458542	1.32568757411402	1.31080247514725	1.36804054096555	1.16664228701015	1.32649239079212	1.39293113246313	1.32120386436462	1.36131368413526	2.56367970179043	1.31757060292761	1.20526052408083	1.24933431942483	1.39663069534968	1.20019544117421	1.24293840308455	1.43532538015768	1.32628319237351	1.14700753911706	1.32934924064899	1.32394445127551	1.32178952991217	1.38120980627835	1.40427491012208	1.32628319237351	NA	1.16282626893162	3.15898341428228	1.32324812339456	0.357248184815404	1.32372561046472	1.31753699022286	1.30154048542055	1.32215734139144	1.32398551497402	1.32092840014509	1.60084017793373	1.32164021261017	1.33128414682874	1.25165457320764	1.20610542180431	1.32619938365864	1.33625157795715	1.32477606991648	1.14520274368739	1.70468077186472	1.54202888997522	0.70945760120428	1.24296274369421	1.29376337195309	1.24296274369421	1.31160884030026	1.16484122829659	1.13410520667495	1.30899437405571	2.56614562939233	-0.0527096506832039	1.35351233625875	1.32429945317278	0.215097657372046	1.31526983691715	1.6300183515835	1.32310560571555	1.14989417960039	1.14520274368739	1.33586958880288	2.47283389529623	1.28685843898462	2.46518219782692	2.32807021176158	1.3251665130766	1.31902136850713	1.32122428150181	1.32273956649376	1.40838482965725	1.32482334717312	1.03566404970387	1.14989417960039	1.20013951667753	1.29310288314741	1.32313598761022	3.34984718507171	NA	0.558402563562423	1.32375309984912	1.56441189290201	0.0873615920004555	1.32294819924321	1.26809256800699	3.41509145969084	1.5257996689674	2.26429678821209	0.836231182813026	1.32415183246298	1.32484047378521	4.42694597413923	1.32429945317278	0.783451758026389	2.28228284262893	1.21654103000897	1.0486840825729	1.32309601763723	1.85299026609083	1.24296274369421	1.32245329087525	1.29376337195309	1.31902136850713	1.32208648788332	1.3237736740685	1.42939458573991	1.25165457320764	1.3239754316307	1.30113279539379	1.32914716174483	1.3239754316307	1.26242950992416	1.32409524291214	1.24296274369421	1.31286927422157	1.3944079948286	1.3220842934841	1.06420788992295	0.978170007363292	0.896554709794081	1.14520274368739	0.331378124128685	0.964878938482544	1.14520274368739	1.14520274368739	1.14520274368739	1.14520274368739	NA	1.14520274368739	1.14520274368739	0.294726874005842	-1.57448681103292	NA	0.852148606882764	0.43571688634227	0.43571688634227	-1.06064830725697	1.14520274368739	0.0909509366726914	1.23121534892074	0.0454226325129053	1.16026067371373	-0.971334737965448	1.45143950033542	1.45143950033542	1.45143950033542	1.3250977071393	-8552.99594766401	1.32384402427582	1.32360394900187	2.53761076669226	2.54664470540009	1.31080247514725	1.32120386436462	1.59791339552055	1.35072291952318	1.32396012283427	1.16524577911621	1.32359404106657	1.32396012283427	1.32020155214514	1.66618402962725	1.33005950293695	1.31080247514725	1.1506558185276	1.32396012283427	0.225712212892845	1.35072291952318	0.986312809116491	1.66618402962725	1.43502570055348	1.32120386436462	1.3209345731601	1.31710154682946	1.32315772736519	1.29156643627116	-0.964787146795883	1.97793743305632	1.32359404106657	1.55573497376653	1.34360223642484	2.42278177731702	1.23156696544278	1.68330904118965	1.31812198428051	1.32243284692478	1.64176701008372	1.32067725814954	1.2793046017678	1.38137339067019	1.70448280970231	0.140055120502994	1.23686972219197	1.32243284692478	1.2034164573299	1.15775257857219	1.2034164573299	1.29156643627116	1.1320510767923	1.24438618282681	1.32903953875567	1.33898369463725	2.3404854094833	1.45243835943088	1.16233077712416	0.855303947321061	1.33532279832616	1.73279841351235	1.48557946874661	1.30967802304712	2.56222172098904	1.32256542099391	1.32224273230104	1.32243645527408	1.32120386436462	2.17208324384235	3.99207329800977	1.1822555178449	1.33266286289495	1.32395312533822	1.31641005246645	1.32338742700991	1.28937032446549	1.72529581684731	1.32360684964059	1.24293840308455	1.32020155214514	1.31812198428051	-1.1452698167965	1.30614331978597	2.43246287535065	1.30321268934625	2.29183473943853	1.325331376537	1.57328866155095	1.32403442207156	NA	NA	1.34011785089687	1.32344008572314	1.32344008572314	1.3248513974702	NA	7409.66467576205	NA	1.3250977071393	1.32427939806115	1.32433032404784	3.99207329800977	1.32311918134108	1.79687051350779	1.2777070098235	1.97588915568859	1.32156944080394	7409.66467576205	NA	NA	1139.77014202487	NA
AMR_dfr22	NA	1.17609503193193	1.18474106332391	6888.86627177811	-2582.78238008001	NA	0.94838644588635	1.08590514806716	1.18778808777622	1.18758971204705	1.18887919999486	1.18808424505606	1.18481583894886	1.74703437662455	1.22148216801982	1.18103956092015	1.15046731509041	1.28031443661817	1.07956263450467	1.22045175392276	1.06047945349693	1.18429699410683	1.18988346062686	1.18598139446056	0.651473361776646	1.18558242407505	1.18733287271002	1.22148216801982	1.06743934933527	0.897113100503491	1.53855644538199	1.22664270388776	0.599183056694225	0.666650065888921	1.17100848899784	1.46300430755022	NA	1.22148216801982	0.543987588516701	0.621451303393285	1.25593288901798	1.22045175392276	2.13420397207006	1.11323560941597	1.18512665596086	1.18811355257513	1.06592670447914	2.39203432489892	1.18558242407505	0.536805568900065	0.543987588516701	0.465851397194483	0.673078435566249	0.999142745753605	0.599183056694225	0.853057973087755	1.18599940082833	0.637929743862343	1.18611946466259	0.47624847469214	1.18512665596086	1.15046731509041	1.18105997752577	1.18640255488087	0.646980527831337	1.16371304178846	0.648901275394548	1.13847714369477	-1.02394239802589	0.543987588516701	0.543987588516701	0.543987588516701	1.06013211449503	-0.108940371144493	1.17782163979037	1.14072052374846	1.22045175392276	1.00216875290082	1.4952618664871	0.673078435566249	4395.47669932101	1.14918113197292	1.09504014565867	1.24206655463468	0.666650065888921	2.45637300064069	1.18277691524567	0.673078435566249	0.649767977391901	1.73969983171828	1.26094222498342	1.54808546692218	1.18599940082833	1.18611946466259	1.39536877047778	0.543987588516701	0.666650065888921	1.50813205459481	1.53333254292627	0.543987588516701	1.18525515188099	1.18936785737058	0.666650065888921	NA	2.74213621326766	1.18671751246593	0.645831346213964	0.628194274661955	1.22045175392276	0.320344524810948	1.17100848899784	1.22148216801982	1.63585619095235	0.66071862011487	1.00496360408889	1.43650409136811	0.568134460957992	-0.314389481264604	0.672096933104586	0.634506645245271	2.00470765305184	0.6831672893873	1.18811355257513	1.16292585764358	1.18833282614885	0.643426614273342	1.18930791953882	1.2569045820652	1.16622370920478	1.22827195769809	1.18439134286603	1.17101438344706	1.00630420819143	0.616459797609497	1.26094222498342	0.672096933104586	1.00731606866468	1.30867375970767	1.18251649925309	3.01541332646899	1.19146002622281	1.18558242407505	1.18759873034139	1.12027816029002	1.26776159692995	1.18251649925309	1.16282626893162	NA	3.23147839443792	1.18475267985275	0.366257003284592	1.18515226871389	1.17100298464799	NA	1.18294861865181	1.18547977198867	1.18077612179045	1.38051589447782	1.18191310816134	1.18774536789546	0.660375184864972	0.71517474792327	1.18858333361527	1.20158734832262	1.18713444228456	0.543977538709526	1.67976083144904	1.25984805144952	0.712568645622253	1.00737949420117	1.11319120247829	1.00737949420117	1.16472598234132	0.65132756078557	0.926348523242673	1.09095695307509	1.29862105430032	-0.0348459205408057	1.22135919685119	1.18624486410996	2.30882619999371	1.17092971763475	0.637867757595209	1.18426211018053	0.599207188487616	0.543977538709526	1.19973886207319	2.52130568179022	1.0668010370079	2.40017713096098	0.615778445847843	1.18740431799272	1.17606778358667	1.16624732480709	1.18360574486796	1.23151052340139	1.18701321256227	0.538849120560801	0.599207188487616	0.672176521704477	1.07186431164446	1.18437473264878	NA	NA	0.636669049627857	1.17898052795077	1.40981615835388	2.53456138607732	1.1840228888735	1.05965511643547	1.84431325342664	1.16048355214629	2.23899751446798	0.920529800053081	1.18543088123075	1.18698012529882	2.50003073316145	1.18624486410996	0.198981825491054	2.31446816224709	0.672940601960694	0.756245065790029	1.1843175311714	1.86031988825315	1.00737949420117	1.18230061334013	1.11319120247829	1.17606778358667	1.18137101761655	1.18531014980897	1.14068696420907	0.660375184864972	1.18552138891374	1.12980089594082	1.19148886117965	1.18552138891374	1.04762991739738	1.17854385281458	1.00737949420117	1.15042429802284	1.2187001420366	1.18276676249714	0.565422027753503	0.456782296259882	0.950224898474852	0.543977538709526	2.28746480835205	0.363487534882411	0.543977538709526	0.543977538709526	0.543977538709526	0.543977538709526	0.065731494002808	0.543977538709526	0.543977538709526	0.292337274853702	-1.48235291124705	NA	0.396384676454076	0.431861568533918	0.431861568533918	0.705717891708577	0.543977538709526	0.107992884333082	0.683382415992319	0.0323574983316131	0.65072341446429	1.02081311894491	1.17944396861695	1.17944396861695	1.17944396861695	1.18741687162577	2134.40412171875	1.18523321682522	1.18842717351705	2.50341083487206	2.49856404935506	1.16292585764358	1.16622370920478	1.43161430942913	1.00496360408889	1.18555675680187	0.541707576533301	1.18524442022586	1.18555675680187	1.17922719292922	1.57187800398596	1.19330620446782	1.16292585764358	0.64644184825258	1.18555675680187	0.209172637411368	1.00496360408889	0.502054373895748	1.57187800398596	1.24095552994897	1.16622370920478	1.18078360499049	1.16619113278677	1.06967655366074	1.12079505806573	-0.362953891029587	1.94971363998794	1.18524442022586	1.38799943977649	1.20784578323379	2.3520462233984	1.01871220521406	1.6312442904943	0.824350033893826	1.18253434426974	1.50988444073123	1.17873288357177	1.05753815253151	1.18565966248035	1.67188188008305	0.509477266026997	1.03863453974515	1.18253434426974	0.66071862011487	0.64977674248599	0.66071862011487	1.12079505806573	0.0588283827123711	1.02420757481458	1.19156786749102	1.20381595355833	2.27223331724961	1.21793141805683	1.0936621718485	0.797643809528989	1.20081332367579	1.51521943094785	1.26682323342768	1.15962382591752	2.51561073781326	1.18337493415464	1.18273417719408	1.18317261775706	1.16622370920478	2.09833466795441	1.7940977465094	0.666988030275264	1.19679272301452	1.18558089406191	1.1733653679554	1.18467405130515	1.06941882163433	1.70925503810308	1.18498841906913	1.00731606866468	1.17922719292922	0.824350033893826	-0.543979753837478	1.15406046246041	2.36716681980192	1.13994752459689	2.22272919890751	1.18169295552855	1.42173259441146	1.18569476196898	NA	NA	1.11514589317906	1.18741906726888	1.18741906726888	1.18668534736404	NA	4613.76449478009	NA	1.18741687162577	1.18936785737058	1.1858861531823	1.7940977465094	1.18427480311057	2.0022639639798	1.05542467006072	NA	1.18174304843849	4613.76449478009	1323.64825145158	2598.79646030531	NA	1228.82333234975
AMR_dfrA17	NA	3.30381000239998	3.34371961816183	NA	NA	NA	3.51824592790579	3.21160443220438	3.35534637433248	3.35518911516959	3.35415875686327	3.3528852144113	3.34172713122229	3.67448550169379	3.36562971620119	3.32738258720647	3.31599292956308	3.22784098766141	2.89069002464297	3.36658876867593	3.18372880412208	3.34281240018373	3.33698690755661	3.34796673045128	3.24705870742184	3.34838843057389	3.35281696188746	3.36562971620119	3.20016196260166	3.12571548288757	-1.3285328270515	2.84223150045919	3.27821441196881	3.24714734662612	3.2952697764067	2.30486067471085	NA	3.36562971620119	2.98277340583054	3.23278619904927	3.01013156656694	3.36658876867593	3.49278562089817	3.35242719951908	3.34770454172441	3.34556087253784	3.19355499853757	2.87971110966534	3.34838843057389	3.20258203648747	2.98277340583054	3.19482202585028	3.21525654288084	3.38546992566998	3.27821441196881	2.81919017755501	3.3491433529938	3.82259378315864	3.31940264264959	2.03306589011126	3.34770454172441	3.31599292956308	3.33137602302699	3.3471791301014	3.21023837112842	3.32040622065448	3.20536981902171	3.19111221669033	1.5601593609388	2.98277340583054	2.98277340583054	2.98277340583054	3.09742155035679	2.60856095298475	3.31795988220448	3.19880726668007	3.36658876867593	-0.288096555321164	2.91096309071793	3.21525654288084	NA	3.22578404224971	3.39454856719039	2.9864213266566	3.24714734662612	3.70218497377429	3.33739678381412	3.21525654288084	3.2319634630237	3.57418165810417	3.36809327133768	3.27552106649495	3.3491433529938	3.31940264264959	3.4084421801149	2.98277340583054	3.24714734662612	3.48229709457619	2.93594388303755	2.98277340583054	3.33035256959564	3.35632668808126	3.24714734662612	3.05077851214999	3.98634260162045	3.34776357776791	3.28381797325682	2.64529753755206	3.36658876867593	-1.13218144291842	3.2952697764067	3.36562971620119	3.42953922347874	3.43148513562367	3.4572395272885	3.99297524133992	2.2088097572812	1.74150266053538	3.22483109497517	3.19515547447147	3.75637074865024	3.39204575881582	3.34556087253784	3.26594024707627	3.43305459534416	3.24049479218539	3.34605775779794	3.3828672417792	3.35458503750379	3.41172037971373	3.34273467147396	3.28744755013491	3.16341367216563	3.28191875205528	3.36809327133768	3.22483109497517	3.55973628993832	3.3563137388872	3.29841084843593	2.72216726565427	3.33816057631444	3.34838843057389	2.10974987354344	3.13312978750181	3.34961188083575	3.29841084843593	3.15898341428228	3.23147839443792	NA	3.3449480910021	2.55505208171703	3.34599540096218	3.288142012136	2.63416872442962	3.33965496868159	3.34305972635283	3.32964456791789	3.11028486412182	3.33169742526899	3.2654306467507	3.28582438575138	3.01895212593337	3.3463528610038	3.35718493003414	2.09879811608453	2.9824593941095	3.42253995663759	3.25755764455757	2.73902518914251	3.5598179560689	3.35067466407746	3.5598179560689	3.27193951168494	3.25151569002965	3.08042069117406	3.19112286027048	2.87425102020207	2.21590422662399	3.36746535705526	3.34864128418594	2.21932745695558	3.29355858173862	2.79628450525192	3.34549482950409	3.27870204669109	2.9824593941095	3.34010095460484	3.48422183267151	3.18556987664147	3.67073551251378	2.89336445216071	3.348249584503	3.30486045413588	3.35468276723866	3.3408709117667	2.81704698071444	3.35069810523134	3.19379496683739	3.27870204669109	3.22463523444133	3.11723725452689	3.34294562798933	2.64589202912479	NA	2.40586840748075	3.29688929397709	3.43052114477513	2.35065876094512	3.34156400985714	3.14880504795618	3.60593145683734	3.15567673280594	3.62778698304947	2.89421429458173	3.33987385357007	3.35070490868512	2.86279351165934	3.34864128418594	2.18926988389202	3.67987798268563	3.21533603113052	3.06180592645043	3.3443323502364	3.52595562400546	3.5598179560689	3.32398486188708	3.35067466407746	3.30486045413588	3.32312242499525	3.34634116359777	3.03255968399423	3.28582438575138	3.3473951796539	3.19675880474342	3.33886915808392	3.3473951796539	3.15326650776398	3.15448765857518	3.5598179560689	3.31648648627319	2.73523471800125	3.33743902886364	3.17077290946964	3.03044555187289	2.92683676128732	2.9824593941095	2.21871265042125	2.75615111494642	2.9824593941095	2.9824593941095	2.9824593941095	2.9824593941095	1.01259178259822	2.9824593941095	2.9824593941095	2.7589574211094	-3.49031176474484	13364.4005234706	2.7145578735609	2.31357552675575	2.31357552675575	1.23107433481369	2.9824593941095	-2.03770148958555	3.39165394889522	2.85311254072293	3.22185661466758	-1.34226957155984	3.34137411170411	3.34137411170411	3.34137411170411	3.35538153598405	NA	3.34466518829102	3.3561654126354	3.70625254031537	3.76496614743582	3.26594024707627	3.35458503750379	3.19630061212759	3.4572395272885	3.34452975534775	3.55786921891727	3.34492875962673	3.34452975534775	3.32109860830883	3.32936508967043	3.34677920561941	3.26594024707627	3.17866507556472	3.34452975534775	2.82439806986167	3.4572395272885	3.02103990180043	3.32936508967043	3.0480222119934	3.35458503750379	3.32992255381435	3.30295250111777	2.9747389869305	3.28465981308153	-2.76110416702881	3.44552161810341	3.34492875962673	2.86693477374399	3.31994030844891	3.66689917067255	-0.347730865042136	3.37226107611433	3.38488491955845	3.32632730736871	3.30327229399663	3.30626864892483	3.17656940761025	3.32830659534991	3.48368337044294	2.42022400748385	3.41203930465498	3.32632730736871	3.43148513562367	3.21032254907872	3.43148513562367	3.28465981308153	2.45673214730884	3.10518762713609	3.33511047899337	3.34381491802953	3.52973272336382	2.76780644798605	3.26130324595784	2.84590386894267	3.38850755283823	3.2443065765779	2.99397955497898	3.24503642558531	3.80776855071581	3.33676155437696	3.33507205939881	3.33771915959117	3.35458503750379	3.39649411436997	3.31860368763697	2.81386110546954	3.35188123487023	3.34490175770803	3.30538548994677	3.34347792178196	3.17374110023002	3.53729598257325	3.34642205968431	3.55973628993832	3.32109860830883	3.38488491955845	-2.98245438458	3.22694932725425	3.63636881025503	3.18748568761046	3.56140026742919	3.32089293807793	2.94020582232762	3.34647099672357	9623.05839663945	NA	3.19835505059805	3.35545515104886	3.35545515104886	3.34622886543307	NA	8423.32783947835	NA	3.35538153598405	3.35632668808126	3.34251454842993	3.31860368763697	3.3443518392243	3.57416748610427	3.17764976016684	3.10670030258589	3.33652161278462	8423.32783947835	NA	NA	2299.09675864761	NA
AMR_dfrA19	NA	0.949837521574401	0.954537782909406	NA	NA	10206.1482789565	1.12152255858221	1.23950723614451	0.955646845759819	0.957634100227641	0.957199183593167	0.956309341753327	0.954740237417144	1.70124329210264	1.14709093648438	0.952434925149939	0.957996327394633	1.40490753264223	1.24517389549002	1.09637373602586	1.21675055881532	0.954108286567511	0.959202261743295	0.95516200138002	1.17790930266467	0.954916113686554	0.956043132122596	1.14709093648438	1.25339656484241	1.07057707375438	1.01525591144137	1.41470169343213	0.770591311284989	0.863325619518964	0.946422495951051	2.2253319789952	-0.988031456245798	1.14709093648438	0.752440834374012	1.24017297944718	1.39225033276879	1.09637373602586	1.99696449140077	0.937399696862358	0.954548383900678	0.956670558377809	1.22160979636241	NA	0.954916113686554	0.6937598512258	0.752440834374012	0.651563879695637	0.85867267277702	1.37411271047705	0.770591311284989	1.03954504942041	0.955261000518435	1.2406890434778	0.960240528665083	0.719036385467258	0.954548383900678	0.957996327394633	0.952267308574204	0.955589006756538	1.20695784380386	0.946068720124448	1.17480774201052	1.28527228357855	-0.634949155293036	0.752440834374012	0.752440834374012	0.752440834374012	1.21808150589729	0.322802874707209	0.950490116953807	0.93273552189332	1.09637373602586	2.34118939692869	1.68462260314312	0.85867267277702	NA	0.935023133340197	1.38197062128595	1.43998932819082	0.863325619518964	2.38178789341331	0.953241040358305	0.85867267277702	1.19465692311795	1.69537835113515	1.2191276297464	1.66028978149577	0.955261000518435	0.960240528665083	1.39867649860175	0.752440834374012	0.863325619518964	1.58363761139358	1.66545546379144	0.752440834374012	0.956602368069466	0.957029207465654	0.863325619518964	NA	2.75039192169794	0.955869395404927	1.22334358723451	0.794625616320708	1.09637373602586	1.94271924896846	0.946422495951051	1.14709093648438	1.71422892705036	0.83985674876248	1.23052449788047	1.57643836186407	0.737867719967933	0.0220392544173588	0.852765315284933	1.24251306458439	2.01499327512953	0.88010287336301	0.956670558377809	0.942795035643144	1.41985965594779	1.22288362618711	0.958409506834169	1.3211263620603	0.96509098098471	1.36411524837515	0.954161212434623	0.95214932729737	1.19352305828691	0.886756801893572	1.2191276297464	0.852765315284933	1.22829689116749	1.48277057184923	0.962139329402425	1.09513039918694	0.96164516546118	0.954916113686554	0.954414995669104	1.28557470448673	1.23780912793838	0.962139329402425	1.32324812339456	1.18475267985275	3.3449480910021	NA	0.539354056525797	0.954784583041598	0.952122673409045	0.59874026165701	0.953257672146784	0.955151015989888	0.952149785980172	1.51779870789452	0.952979494488005	0.955079606832029	0.899293414862181	0.902177896771477	0.957611756562494	0.960923367043098	0.954283893860321	0.752412697466566	1.64448623410748	1.4462944961093	0.953596176759628	1.22837635326242	0.937366891095631	1.22837635326242	0.943373214855171	1.18947920962452	1.11448245225026	1.24508782082381	1.48372161760392	0.245928845051947	1.14711353139899	0.955223593782015	0.488433357559055	0.946979153107735	0.85193857275253	0.953978433865832	0.770473514623923	0.752412697466566	0.964646238143392	2.46509163385158	1.22258292435807	1.17019834463798	0.782757687435582	0.956290251801055	0.949864797906562	0.965077159306136	0.953871447409621	1.3928881271795	0.955952579904114	0.696218520835034	0.770473514623923	0.852699243717776	1.23031090904294	0.9543003445784	1.60626645918431	NA	0.859489662053255	0.960088478458767	1.57124087600999	0.266925547666146	0.953889999937306	1.22690079181827	1.82180582983351	1.38039966623427	2.11056856439283	1.09846759728635	0.955514003016479	0.956092381506294	2.52330417514905	0.955223593782015	1.64583295913796	2.17427964265174	0.858644297547462	0.950437801395594	0.954063594171276	1.84880890212284	1.22837635326242	0.954662475598434	0.937366891095631	0.949864797906562	0.952572094922349	0.954751127115143	1.33084454664654	0.899293414862181	0.954872835473596	0.946140578089165	0.961626165993297	0.954872835473596	1.20493143437892	0.966678574080173	1.22837635326242	0.95794547250764	1.37616246391468	0.953424325274418	0.720698261848136	0.620026133750667	1.1257841398139	0.752412697466566	0.626276209727152	0.552036774791936	0.752412697466566	0.752412697466566	0.752412697466566	0.752412697466566	-0.734362111687883	0.752412697466566	0.752412697466566	0.489971693712971	-1.24370445172088	39928.0176280164	0.566715627626863	0.677047886926086	0.677047886926086	0.322546962763511	0.752412697466566	-0.110122928761744	0.879991987717682	0.226634849417492	1.16446710540195	0.740148432921905	1.33678725022812	1.33678725022812	1.33678725022812	0.95595343748512	NA	0.954868777032556	0.95684850094707	2.43858794856573	2.41568522634611	0.942795035643144	0.96509098098471	1.54150085507421	1.23052449788047	0.95500797004353	1.25504760699639	0.954606916008802	0.95500797004353	0.951898096214352	1.5907526005426	0.960979580471068	0.942795035643144	0.828897616354265	0.95500797004353	0.39199520709634	1.23052449788047	0.668756007570549	1.5907526005426	1.39006710925373	0.96509098098471	0.952161319116794	0.945867835249812	1.24491008765928	0.928484132632168	-0.551416102339243	1.95987943856193	0.954606916008802	1.5559782609027	0.948292661523424	2.30144012127236	2.35805998384273	1.62161731284697	1.13961383521118	0.95425365879809	1.58602867493034	0.95110795478971	1.21420717719504	1.38068181243362	1.63914101936331	0.77393920258249	1.14891144958068	0.95425365879809	0.83985674876248	1.14551194077717	0.83985674876248	0.928484132632168	0.36305691931426	1.18461069605761	0.961170841033445	0.965457521461394	2.23913497205508	1.39988962109379	1.26954978853526	1.07976568276292	0.961141483904593	1.62500462843117	1.44918001795093	0.942735682339111	2.42775219674655	0.95369499447803	0.95357849916398	0.953693917500486	0.96509098098471	2.10463464338645	1.98031691567915	0.840832783932277	0.962360947400891	0.955140136486662	0.947934165793765	0.954493435221975	1.22522496439323	1.66798083568414	0.954579678653941	1.22829689116749	0.951898096214352	1.13961383521118	-0.752434184112375	0.938650850068286	2.30930063052637	0.943391394109754	2.18209262684857	0.951816698085841	1.58730942495485	0.955080269268541	NA	NA	1.26585484530085	0.956572809751577	0.956572809751577	0.956108732303025	NA	NA	NA	0.95595343748512	0.957029207465654	0.955650842104975	1.98031691567915	0.954068679319435	1.9087531300327	1.21216136153442	2.97864271081789	0.952686913718648	NA	NA	NA	9161.91867080937	NA
AMR_dfrA26	3251.76086717717	0.536116114675766	0.539477655442391	NA	NA	NA	1.48209550577699	0.260094752771764	0.540715672427262	0.541018838047533	0.541337639495954	0.541119245027344	0.539573897190521	1.21679249933894	0.561092952139375	0.537790249330507	0.53244581209139	0.642200269487621	0.263770432035857	0.560469087174666	0.253883506623876	0.539208411161783	0.542686479431047	0.540125427362205	0.36635166923464	0.53980599436197	0.540683376162267	0.561092952139375	0.369964637250419	0.127674474299103	-0.72812883310442	0.967696598695947	0.381095388450999	0.464869889320728	2.03528352179992	0.65568993641015	0.00723119077988083	0.561092952139375	0.358355684824851	0.371163759542081	1.62227513724995	0.560469087174666	1.23699529211571	0.519101904231588	0.539566349977451	0.541239880925873	0.255574619404371	0.920398238711695	0.53980599436197	0.270712361209276	0.358355684824851	0.262273475871877	0.457548642845048	0.948281319725402	0.381095388450999	0.394292843585313	0.540081564050862	0.363016398035949	0.541814895021691	-0.00744309463657552	0.539566349977451	0.53244581209139	0.537770311303867	0.540261720737053	0.366520227855043	0.532595494656775	0.363202923496252	0.631612777973116	1.14848245229361	0.358355684824851	0.358355684824851	0.358355684824851	0.293208119155058	-0.407341879740177	0.536346314035869	0.522061057779738	0.560469087174666	0.521007636297567	0.832258165228361	0.457548642845048	NA	0.524344957714886	0.96393276477754	1.01076178338332	0.464869889320728	1.74881026582958	0.538580603524307	0.457548642845048	0.366789363324923	1.199557151388	0.593937093187852	1.17604921390228	0.540081564050862	0.541814895021691	0.611474757410858	0.358355684824851	0.464869889320728	1.13252593324444	1.04292753025991	0.358355684824851	0.540558305234464	0.541013415872871	0.464869889320728	NA	2.00837928246715	0.540461392693973	0.361521095008235	0.405792640842698	0.560469087174666	0.135523791219955	2.03528352179992	0.561092952139375	0.819194987338778	0.443902543342572	0.78216430224285	0.978413382735739	0.350405438898389	-0.918765818881033	0.449510436847656	0.359543882314778	1.44965177901647	0.474011931513372	0.541239880925873	0.530196872995234	0.574679479197528	1.92620888763667	0.542073264945044	2.0355708163838	0.538078701743105	0.566088651617603	0.539235796259451	0.53551665090285	0.657655045925141	0.48463416521431	0.593937093187852	0.449510436847656	0.449558234968826	1.03493714384539	0.541935875986913	0.509660982950364	0.543877166669926	0.53980599436197	0.539668706106653	0.378585749174697	0.600483474627717	0.541935875986913	0.357248184815404	0.366257003284592	2.55505208171703	0.539354056525797	NA	0.539667537816751	0.535499953913627	2.14347862406058	0.53861062228939	0.539921164846807	0.537661379743243	0.940723918516222	0.538252352342449	0.545499002777744	2.10103971610059	0.472216322973367	2.02708783987146	0.549269585614559	0.539077171791616	0.358347516191881	1.16067084817658	1.0095211031841	1.70798518797376	0.449518289706799	0.519125283698487	0.449518289706799	0.53078429973265	0.367450397883646	0.490757012137381	0.259692470991443	1.02301730281086	-0.448587141104941	0.561065773770532	0.540105284090172	-0.208152484921624	0.533535321175136	-0.0170838606389483	0.539178841354538	0.381085889110264	0.358347516191881	0.548932837533468	1.73613516986877	0.255561553892824	1.71454499931856	0.392302115220366	0.540815178318744	0.536148294587695	0.538039593415601	0.538964454411061	0.875753980588126	0.540554037722596	0.272239638233496	0.381085889110264	0.4495296006261	0.245210011885649	0.539329368020848	1.04694372036362	6428.12618616846	-0.04140905334467	0.540140469934331	1.09114348252429	-0.221243618748143	0.539087106838311	0.680601784143863	1.28095343378347	0.943928405775595	1.46963397831787	0.183242862203636	0.540063354820306	0.540615537792373	1.22436500809329	0.540105284090172	2.39693953791293	2.33440591399565	0.457549655981386	0.164381847149529	0.539188066680299	1.32417618019589	0.449518289706799	0.538892207580011	0.519125283698487	0.536148294587695	0.538450742633221	0.539697769774097	0.89821888068943	2.10103971610059	0.539811813452303	0.525270879797051	0.543952843238557	0.539811813452303	0.580916089148948	0.535589312702287	0.449518289706799	0.532465856196806	0.559407662526344	0.538524425321818	1.69130722593298	0.207137263369086	1.22141223831185	0.358347516191881	1.32096715556169	0.141848249638437	0.358347516191881	0.358347516191881	0.358347516191881	0.358347516191881	0.544131161409549	0.358347516191881	0.358347516191881	0.0791378190698828	-0.811395823846617	NA	0.157799393289985	0.107755072870161	0.107755072870161	-0.105449060333484	0.358347516191881	0.312026477392596	0.47405715122678	-0.291284955983207	0.364457440931484	0.415836418081052	0.85202122593156	0.85202122593156	0.85202122593156	0.540711873561756	NA	0.53976764112966	0.541229917756098	1.78710050769046	1.77806563171121	0.530196872995234	0.538078701743105	0.990676673116997	0.78216430224285	0.539849076466279	0.372849191466505	0.539657245633293	0.539849076466279	0.537167027065615	1.13582619147702	0.544543134651651	0.530196872995234	0.357804685267542	0.539849076466279	-0.120143686748027	0.78216430224285	1.73907760346549	1.13582619147702	0.885137026794038	0.538078701743105	0.537654114542821	0.532700286327207	0.766398761814329	0.516925898267507	-0.141427514721067	2.97776024517123	0.539657245633293	1.08551329675576	0.554573197635251	1.68721647046888	0.674342662738163	1.1523601013	0.566187317232649	0.538793095533612	1.13001894360226	0.537386508534709	0.25288098602334	2.92349242676413	1.17348006005887	-0.479491670193566	0.258862535342557	0.538793095533612	0.443902543342572	0.362759214979742	0.443902543342572	0.516925898267507	-0.170668912332863	0.484619050933835	0.543837570980517	0.55119083725256	1.62367951943695	0.263228069037945	0.373282315875724	1.67454139586692	0.548115480949794	0.990819125236792	1.00066512859968	2.04701751356275	1.78970266020902	0.538809179962346	0.538642394110051	0.538841806050538	0.538078701743105	1.52102779413178	0.876943068294403	0.440304677344288	0.546459663515419	0.539993229015109	0.53426771553736	0.539455052270271	0.255270285665353	1.18782386999966	0.539590773160265	0.449558234968826	0.537167027065615	0.566187317232649	-0.358360980006966	0.526915363066777	1.68417750828395	0.525808566140323	1.5575833023718	2.03965676245456	1.10836088842757	0.53989206154073	NA	NA	0.613841340577329	0.540493988126102	0.540493988126102	0.540582514212452	5853.20860583978	NA	NA	0.540711873561756	0.541013415872871	2.02786757988103	0.876943068294403	0.539201965580275	1.08800477941973	0.252117762945638	NA	0.538082592434428	NA	NA	NA	2856.30985350793	NA
AMR_dfrA32	NA	0.950369227783642	0.954835866379497	3008.61024136277	3873.92511786657	NA	1.12201560512133	1.240000232434	0.956393367572852	0.954201688121937	0.957473086230221	0.95690037286227	0.955307689551103	1.70426796257698	1.14920425216424	0.952940341066345	0.958540938226407	1.40536114152209	1.24600870237537	1.09908415318313	1.21725579478286	0.954595910588837	0.959883620598204	0.955876575076812	1.17857129963557	0.955428830486839	0.956544082051161	1.14920425216424	1.25386398803848	1.07082070800479	-0.0713831883502469	2.67390250682329	0.770915505979359	0.863675901129686	0.946972908773789	2.12591723563111	NA	1.14920425216424	0.752697985921486	1.24059973561097	1.39289288497305	1.09908415318313	2.00430300934516	0.938020928731516	0.955153957932799	0.957294700334764	1.22194550397569	2.03305326436481	0.955428830486839	0.6940911162958	0.752697985921486	0.651923769207005	0.859060956453662	1.37448868515556	0.770915505979359	1.03994742578406	0.955625590149859	1.24134245141651	0.960900886564575	0.719386401660102	0.955153957932799	0.958540938226407	0.952769202622829	0.956277735978056	1.20746293408125	0.946568598499566	1.17533369814123	1.28565453436131	-0.634691768005985	0.752697985921486	0.752697985921486	0.752697985921486	1.21876197660618	0.322972362392947	0.951191578098897	0.933182628306788	1.09908415318313	1.23903622601888	1.64327665843711	0.859060956453662	NA	0.935515818825977	1.38225841865464	1.44034363053804	0.863675901129686	2.38334268884045	0.953706056894603	0.859060956453662	1.19513057607134	1.6961010733511	1.21994968088129	1.66085484045259	0.955625590149859	0.960900886564575	1.39906775100662	0.752697985921486	0.863675901129686	1.58419408462358	1.66608287598342	0.752697985921486	0.9570601640933	0.958614593027363	0.863675901129686	1.00516416703869	2.72761213761593	0.956352498937768	1.22394215847687	0.795053046092001	1.09908415318313	0.52203046997655	0.946972908773789	1.14920425216424	1.70319655327507	0.84020070468674	1.2308818073144	1.57707699192061	0.738264102680848	0.0235059114616991	0.853096133902971	1.24301479801328	2.01625235988515	0.880513578364786	0.957294700334764	0.943345533724624	1.42036841386051	1.22342469409798	0.958954424253509	1.32164163619132	0.965691942581496	1.3647505376006	0.954623507315219	0.952691492635291	1.19383890388715	0.887148849609844	1.21994968088129	0.853096133902971	1.22870204081525	1.48322207393693	0.962706021591731	1.0955257114485	0.962209880553895	0.955428830486839	0.956505404021341	1.28594525064328	1.23842719476198	0.962706021591731	1.32372561046472	1.18515226871389	3.34599540096218	0.954784583041598	0.539667537816751	NA	0.952632094381623	0.589884627467644	0.953766273547554	0.955736861995261	0.952686878325944	1.51836526268406	0.953461166712635	0.955868085272376	0.89965627066294	0.902765227280839	0.958191166510703	0.961612957081068	0.956381812288672	0.752698326116074	1.64519620931139	1.44684143104582	0.953950951228762	1.22866447224242	0.938004362166572	1.22866447224242	0.943880376813679	1.19013438105726	1.11480753861665	1.24546368391153	2.71953879417424	0.246209206763794	1.14915307624566	0.955769413949413	0.488756040955871	0.947531555014913	0.852388159306222	0.954553359382774	0.77088132991659	0.752698326116074	0.965418767831917	2.47676942143817	1.22298676445772	2.33768556211581	0.783140220174467	0.956767812957613	0.950418950760137	0.965806895153007	0.954341363062568	1.39348236662731	0.956463079122855	0.696769700865006	0.77088132991659	0.853110714319877	1.23067633612441	0.954809314089054	NA	NA	0.860013588068652	0.960581197282874	1.57178882231944	0.267269686367621	0.954459964397053	1.22739229154995	1.82282887622977	1.38076485068149	2.11189339903918	1.09898581635179	0.956213462603449	0.956495223872812	2.17107515023481	0.955769413949413	0.494456216388366	2.17609447187158	0.859063986411837	0.950641570870302	0.954574525234115	1.8496685010271	1.22866447224242	0.955021340177495	0.938004362166572	0.950418950760137	0.953104633378335	0.955485206252093	1.33129326056586	0.89965627066294	0.955436522527283	0.946743563878419	0.962311286573307	0.955436522527283	1.20542438819034	0.966657044865947	1.22866447224242	0.958562145285236	1.37675334805815	0.95383105990772	0.721158423874935	0.620362404973254	1.12630348335195	0.752698326116074	0.626580763231485	0.552432318646572	0.752698326116074	0.752698326116074	0.752698326116074	0.752698326116074	-0.34467546365237	0.752698326116074	0.752698326116074	0.490254685295375	-1.2478281055272	NA	0.567110190249879	0.677321524102797	0.677321524102797	0.311078181108586	0.752698326116074	-0.110371479254413	0.880510363568182	0.226958163548008	1.16507404401546	0.739965247415253	1.34271341826285	1.34271341826285	1.34271341826285	0.956673345724785	NA	0.955421074018682	0.957454120805264	2.44044547326892	2.41725834341932	0.943345533724624	0.965691942581496	1.54218041749754	1.2308818073144	0.955430545071115	1.25546268962711	0.955064693367284	0.955430545071115	0.952405301883932	1.59127479263003	0.961597734733856	0.943345533724624	0.837435401651179	0.955430545071115	0.392366416508794	1.2308818073144	0.669219907076171	1.59127479263003	1.39053610093033	0.965691942581496	0.952615595912898	0.946375827248292	1.24536341038686	0.928892217507047	-0.551623201616676	1.96103063970355	0.955064693367284	1.55639568716529	0.949060245666096	2.30279199000578	1.28270126316225	1.62235972887638	1.14005062015595	0.954707395581842	1.58653751082349	0.951644835797302	1.21469768004171	1.38097639563351	1.63970657111812	0.782335353561386	1.14822849138267	0.954707395581842	0.84020070468674	1.14625325473303	0.84020070468674	0.928892217507047	0.363312438937405	1.18517661981312	0.961685465724311	0.965967279434972	2.24069409035453	1.40024279140181	1.2699835407652	1.06221619603607	0.961693352266221	1.62560021864352	1.44950808499539	0.943242044539884	2.42927582504613	0.954221551292018	0.953930402546115	0.954181897478646	0.965691942581496	2.10592521477222	3.66950558157098	0.84127910599764	0.96293652765931	0.955685081875813	0.948326675369764	0.955079812377773	1.22568886072958	1.66853128901346	0.955179534031853	1.22870204081525	0.952405301883932	1.14005062015595	-0.752700371729436	0.939157228647969	2.31082199630356	0.943719120542511	2.18372453096135	0.952577285969456	1.58779297911891	0.955560171112457	NA	5978.30522085375	1.2663424676046	0.959309752751242	0.959309752751242	0.956594555205913	NA	NA	NA	0.956673345724785	0.958614593027363	0.956073290461216	3.66950558157098	0.954591899616321	1.90726447146897	1.21258196158928	NA	0.95307253063843	NA	5791.23131777642	NA	NA	NA
AMR_dfrA8	NA	0.947951996723895	0.952418230328454	NA	NA	NA	1.06211714450957	1.23071028356803	0.954010149405989	0.953463072649802	0.955255821979154	0.95471667138583	0.952752253112731	1.70208479019545	1.09025900638252	0.950245073722698	0.956457394187109	1.37491711225031	1.16255292619242	1.02630628710441	1.20777369578235	0.95192246451859	0.957576522772654	0.95333891224453	1.16298531059119	0.952767562001494	0.953817714494682	1.09025900638252	1.24695505622163	1.05752465009249	-0.088198580712239	1.41163873223819	0.768379508923273	0.860889608439686	0.94397166267191	2.07748980925907	NA	1.09025900638252	0.750868701454012	1.23314974781359	1.33726442832971	1.02630628710441	1.97753238842725	0.93523629922829	0.95249814944843	0.954795456561476	1.21255591733512	1.50527328098445	0.952767562001494	0.689532336782247	0.750868701454012	0.649685534342609	0.856310794990153	1.37210718599199	0.768379508923273	1.01959903534967	0.953010791001462	1.23536876587675	0.958747350682117	0.690916438654987	0.95249814944843	0.956457394187109	0.950012624845144	0.953497777732575	1.19707271838303	0.944638173338948	1.15911574271105	1.27014585972808	0.452684367883232	0.750868701454012	0.750868701454012	0.750868701454012	1.15624810349411	1.4020679634979	0.948208609903249	0.930275421517705	1.02630628710441	1.17931162868008	1.58519098325608	0.856310794990153	3085.69790841476	0.932590866895323	1.38009940999942	1.43855060057072	0.860889608439686	2.38798415578926	0.951190195530496	0.856310794990153	1.182916264842	1.69440425874603	1.21244004824673	1.65726852001251	0.953010791001462	0.958747350682117	1.39611221044372	0.750868701454012	0.860889608439686	1.58171940561815	1.65106529731871	0.750868701454012	0.954861559083274	0.953004198296006	0.860889608439686	0.856231242568335	2.7268635912899	0.953803539403049	1.21672484887005	0.792509984243685	1.02630628710441	0.519941399349862	0.94397166267191	1.09025900638252	1.70892686449985	0.83752191022179	1.22862642333253	1.56462380089026	0.735927848638669	-0.128588768069431	0.850342996750604	1.23559503592893	2.01785893898262	0.877628493790716	0.954795456561476	0.940432754521314	1.41672452642522	1.21464810815578	0.956534634634693	1.31642979451452	0.964233422994749	1.35728654368522	0.952047123249795	2.72726609724994	1.18344994268476	0.884245952517752	1.21244004824673	0.850342996750604	1.22703682283473	1.47985533191368	0.961202689107301	1.07905194357238	0.960502418872872	0.952767562001494	0.954505549327664	1.27965408435027	1.23173788304898	0.961202689107301	1.31753699022286	1.17100298464799	3.288142012136	0.952122673409045	0.535499953913627	0.952632094381623	NA	NA	0.951177551651713	0.953176302009576	0.949963730607253	1.50754284850715	0.950740460336362	0.956227359842807	0.89679719612419	0.900140343840917	0.955772814620277	0.961827280216239	0.954021524551416	0.75089763653311	1.6425383633851	1.44387847074105	2.15036365626186	1.22702617562709	0.935214944831075	1.22702617562709	0.940897774951336	1.17689664233407	2.32757587087539	1.23595131454791	1.48035553938793	1.38482805771724	1.09026954507833	0.953118660227398	0.46010140141998	0.944721937793823	2.04959249618532	0.951891735961818	0.768441017705587	0.75089763653311	0.965426401559763	2.45148259190641	1.21357512179993	1.20755340861195	0.780702875423862	0.954292098932247	0.94803119512632	0.964255801232646	0.951716332156256	1.38561763093612	0.95383538116571	0.692149021372634	0.768441017705587	0.850374034888544	1.22103084158075	0.952259704570719	1.43057974979897	NA	0.8025592303024	0.958826652289976	1.56725477960414	0.257273923375586	0.951883563009851	1.21675149570593	1.82085828609959	1.37769716667993	2.11969572834061	1.03878790647479	0.953583583443925	0.953968672234488	NA	0.953118660227398	0.350947770422329	2.17217820338586	0.85626118677244	0.943475903099162	0.951876834503746	1.84856162582449	1.22702617562709	0.95251710460039	0.935214944831075	0.94803119512632	0.950680878769977	0.952738441191984	1.33467861686472	0.89679719612419	0.952688672587189	0.94397222850811	0.960400383421693	0.952688672587189	1.18923875121856	0.962416562705196	1.22702617562709	0.956522370848944	1.32913408506523	0.95109073737011	0.716548788807506	0.616018822527826	1.08176758697121	0.75089763653311	0.614303877772442	0.548722660302308	0.75089763653311	0.75089763653311	0.75089763653311	0.75089763653311	0.0671595171693252	0.75089763653311	0.75089763653311	0.486660692365877	-1.29236950950816	NA	0.562752402535606	0.663924228864054	0.663924228864054	-0.928371409738861	0.75089763653311	-1.41488173870098	0.877513791577019	0.215385356121596	1.1464692811771	-0.388470293488868	1.33527651781871	1.33527651781871	1.33527651781871	0.953926312896609	NA	0.952835149138781	0.953052273619891	2.44507503611003	2.42266189421881	0.940432754521314	0.964233422994749	1.53421892787646	1.22862642333253	0.95280838217888	1.24951532365668	0.952603868464365	0.95280838217888	0.949695547699506	1.58873172157678	0.959990831581035	0.940432754521314	0.605595517696826	0.95280838217888	0.382374596341778	1.22862642333253	0.664502585101391	1.58873172157678	1.38370232610945	0.964233422994749	0.949993060955658	0.944241201164951	1.2392141577729	0.925954093027345	-0.548109550492374	1.95951816891471	0.952603868464365	1.55253644357821	0.956935631992806	2.3066646756659	1.26867623145073	1.61948630015822	1.13612522086552	0.952094073399163	1.5837302241236	0.94940394056696	1.2051956422108	1.37796227946889	1.63784489990303	0.642227352754602	1.1999943922679	0.952094073399163	0.83752191022179	1.12196729652205	0.83752191022179	0.925954093027345	0.351696862159266	1.16083745902937	0.959695628575191	0.967010916551069	2.24091791694706	1.39604502180576	1.26381570785325	1.03573438299258	0.961240579953105	1.60976568840295	1.44605420979343	0.940511588291374	2.43527110833459	0.951558900399876	0.951475992739338	0.95155915757656	0.964233422994749	2.1043949514572	4.44815968041031	0.838684205030083	0.961732735548138	0.952952891802531	0.945449853316092	0.952398378170236	1.21634581156508	1.66695646765462	0.952584642438536	1.22703682283473	0.949695547699506	1.13612522086552	-0.750842402126765	0.93635330934494	2.3139406978395	0.941142622005349	2.18202759033531	0.952256645729304	1.58360284911314	0.952965958464349	NA	7780.97717769777	1.2484481893857	0.952743592807348	0.952743592807348	0.954221474235581	NA	7510.9927697683	2994.15256297462	0.953926312896609	0.953004198296006	0.953619318118729	4.44815968041031	0.951838590448232	1.93595892447432	1.20305433514965	2.2921791132141	0.950411392346351	7510.9927697683	NA	NA	NA	NA
AMR_dfrB4	NA	NA	NA	NA	NA	NA	2.06820991639617	2.28063852785514	0.789609110055109	0.755551455627521	2.74030523200922	NA	0.29428398706406	3.26803101393131	NA	NA	10.3418609833113	NA	4.52256901549959	3.4107137095331	NA	NA	NA	NA	3.56414669165909	0.734248886305815	2.78275138976137	NA	0.973289151123315	2.26469037260664	NA	NA	NA	1.21922877467909	NA	2.22419580010878	-0.427804077005981	NA	1.45820096526127	NA	6.28835513801853	3.4107137095331	0.869619739850989	0.979858248620205	NA	2.71715954533689	NA	0.552558445406363	0.734248886305815	NA	1.45820096526127	NA	0.65330260092605	NA	NA	2.48772517791052	NA	2.07520663193065	NA	0.69777560023954	NA	10.3418609833113	1.81735691241336	NA	1.46049549961687	5.70617925495622	1.83897525861252	1.17629084694909	NA	1.45820096526127	1.45820096526127	1.45820096526127	NA	NA	NA	NA	3.4107137095331	0.842123574247326	1.18049375298051	0.65330260092605	NA	NA	2.6087335995541	5.63619517467159	1.21922877467909	1.79353512836909	3.52984347677165	0.65330260092605	5.09014384887144	1.50072058428272	0.699546496979298	NA	NA	NA	1.26199494543443	1.45820096526127	1.21922877467909	NA	NA	1.45820096526127	3.16622750777766	1.02341004701118	1.21922877467909	2.11742233786625	2.50351839667656	NA	1.93822274418539	NA	3.4107137095331	1.13581629254515	NA	NA	1.5610740591531	NA	4.91563539985885	1.72456954703515	NA	-0.924667152403456	2.1111560769901	NA	NA	2.98396371745589	2.71715954533689	NA	NA	3.19026941947009	1.05470925218221	1.71643109096837	NA	NA	NA	NA	NA	1.17074284490861	0.699546496979298	2.1111560769901	NA	0.896238989840574	NA	1.80667128607524	0.370940223209905	0.734248886305815	1.13113380931645	0.962969789756149	1.02247119810973	NA	1.30154048542055	NA	2.63416872442962	0.59874026165701	2.14347862406058	0.589884627467644	NA	NA	NA	0.793007802717881	NA	1.0537918869316	NA	1.17977334200435	NA	0.411354264278913	1.14334971035955	NA	NA	1.71511389962937	NA	1.27513885003975	NA	2.05557345938537	1.98263404861806	2.05557345938537	NA	NA	1.33309083565904	NA	0.847152176065692	NA	NA	0.885547817396031	0.207272539460382	NA	NA	0.948755636196596	2.27123767277645	1.71511389962937	NA	2.37187365282997	NA	2.39413423865379	2.5836145018973	11.1166352334849	NA	NA	2.00416756178329	1.56877214941606	NA	NA	2.27123767277645	2.12633017330703	0.0615938836972007	NA	1.67421949828342	NA	NA	8.83743296317504	1.04859572973084	NA	NA	2.07865917748919	1.33247587207382	0.786832787739178	2.3289166120009	1.23039768303076	NA	NA	1.82962952301107	0.885547817396031	0.206889985793961	2.46710015594296	NA	NA	NA	0.791383828646745	2.05557345938537	5.51200919497944	1.98263404861806	NA	NA	1.55887852485644	0.940093931030776	NA	NA	0.218288118987635	NA	NA	3.12603805505853	0.49021568659188	2.05557345938537	3.04040596341955	NA	NA	1.39889402438903	NA	NA	1.71511389962937	1.79858998813592	3.25285647462354	1.71511389962937	1.71511389962937	1.71511389962937	1.71511389962937	-1.47930463421435	1.71511389962937	1.71511389962937	NA	-1.09912434270924	NA	NA	2.75202726611946	2.75202726611946	0.0392939978585751	1.71511389962937	-1.41580819974252	NA	-0.0407733957241965	NA	NA	NA	NA	NA	5.05719171259711	NA	2.10320982457321	NA	2.19221583012061	2.04885588559707	NA	NA	NA	4.91563539985885	NA	2.41653624619207	NA	NA	1.24875231549621	0.344139526785098	NA	NA	NA	NA	NA	4.91563539985885	0.914442765860677	0.344139526785098	1.88929771624653	NA	NA	NA	1.30982724579411	3.93200849177504	-0.683549025942929	NA	NA	5.46719672381948	NA	1.75136429021181	2.26158245634123	NA	NA	NA	0.462850622020536	NA	NA	1.2616007406138	NA	1.62622929335294	1.58982241474509	NA	NA	1.6142084053445	NA	3.93200849177504	NA	2.40194146385663	NA	2.05407913628306	0.531891653175781	NA	3.2976223870491	NA	1.13905987156579	0.515240508652087	4.82313546166764	NA	1.89132686050684	NA	NA	NA	NA	1.86877599804391	16.0984566578706	NA	NA	NA	NA	NA	NA	NA	0.699694707133524	NA	1.24875231549621	NA	-1.03196785892166	NA	1.84561873138385	NA	NA	NA	NA	NA	NA	NA	NA	NA	NA	NA	NA	2250.54996490428	4269.83079810762	5.05719171259711	1.02341004701118	NA	16.0984566578706	NA	2.0779800427111	1.63167926331327	1.70221395119598	NA	2250.54996490428	NA	NA	NA	NA
AMR_dfrF	NA	0.94887772002786	0.953587373190461	NA	3050.60638218955	NA	1.11763119226652	1.23835433297951	0.955054036064859	0.955822023895951	0.955707248179469	0.95540393231107	0.953760384496681	1.70266319026658	1.14138311754192	0.95157464614108	0.956763389361263	1.40271233338193	1.23862640347359	1.08901535030869	1.215613847101	0.953071771568222	0.958242141022748	0.954370694988035	1.17614936274829	0.953922759487981	0.954893718162494	1.14138311754192	1.25228044475218	1.06933420392658	-0.0727301611475908	2.67554754294079	0.769858024246739	0.862578012430935	0.945400959835489	2.12003893399832	-0.430453823150197	1.14138311754192	0.751890421799178	1.23904881568137	1.38827148961198	1.08901535030869	3.06095898329372	0.936479584471438	0.953489919417165	0.955652572382435	1.22031959284814	0.765989124700747	0.953922759487981	0.692851791873967	0.751890421799178	0.650938872623465	0.857877094310204	1.37339068105324	0.769858024246739	1.03795960321898	0.954261252216843	1.23974663511331	0.959285845922905	0.717051020848818	0.953489919417165	0.956763389361263	0.951284733291722	0.954749584582684	1.20554597074451	0.945021198363992	1.17292657302699	1.28382700142538	-0.636954442878353	0.751890421799178	0.751890421799178	0.751890421799178	1.21389533905159	0.322386680579487	0.949550316400187	0.931845067138569	1.08901535030869	1.26504745707619	1.63685540540082	0.857877094310204	NA	0.934290493406004	1.38129213566199	1.43930938863613	0.862578012430935	2.37973831781648	0.952187251375579	0.857877094310204	1.19313407210445	1.69395919410585	1.21742868285299	1.65912988604705	0.954261252216843	0.959285845922905	1.39788587494836	0.751890421799178	0.862578012430935	1.58267210308832	1.66371105295927	0.751890421799178	0.955543272054176	0.953878285875642	0.862578012430935	0.858021015599226	2.72139997247655	0.95474727973894	1.2222681897397	0.793909000953985	1.08901535030869	0.521095985769069	0.945400959835489	1.14138311754192	2.64692435136567	0.839085628976871	1.22991631837673	1.57490722327527	0.737226404508968	0.00443495005907847	0.851952721467284	1.24147112170782	2.0129028929846	0.879307216279329	0.955652572382435	0.941886475624771	1.41877658821723	1.22155774797995	0.957463843323966	1.32016904794461	0.963890746670341	1.36277494878612	0.953288061880571	0.951177551651713	1.19243852869855	0.885872863460923	1.21742868285299	0.851952721467284	1.22773236451418	1.48193926655908	0.960942376794844	1.09371753177416	0.960578328564769	0.953922759487981	0.955578043699921	1.28456443787162	1.23621726391784	0.960942376794844	1.32215734139144	1.18294861865181	3.33965496868159	0.953257672146784	0.53861062228939	0.953766273547554	0.951177551651713	NA	NA	0.954127911724763	0.951292629498747	1.5163722096555	0.951882328505333	0.953907126233082	0.898451957066579	0.901002925913561	0.956758525240232	0.95975129312331	0.953359604609677	0.751885971680389	1.64329371565057	1.4454824316563	0.952894187146633	1.22775949490258	0.936462173199755	1.22775949490258	0.942408734967597	2.50600190024431	1.11293331539406	1.24381344910174	2.72155615039477	0.244455147718139	1.14128713607926	0.954276204732236	0.486500154753137	0.946137552118109	0.848638758075462	0.953136256863224	0.769840211179344	0.751885971680389	0.963582955584204	2.48166866141762	1.2213710270365	1.17828944405766	0.782050060304106	0.955274803477695	0.948939988922817	0.963834539347514	0.952802021362744	1.39189920101956	0.954809775038916	0.695387023386725	0.769840211179344	0.851956717942928	1.22911931942143	0.953253087409797	1.90462586603574	NA	0.855642633993401	0.958879969613906	1.57018210268908	0.265979073839576	0.953034418103326	1.22574800465713	1.82013573165205	1.379527073421	2.10897627420009	1.09437205565335	0.954698008435358	0.954986506851925	2.16380460875882	0.954276204732236	0.458417546065957	2.17281101130746	0.857872046970967	0.949439624447859	0.953159546086259	1.84714083721281	1.22775949490258	0.953596227512701	0.936462173199755	0.948939988922817	0.951407097815314	0.953873993998863	1.33018067945159	0.898451957066579	0.95391206126297	0.945166133975869	0.960559545390453	0.95391206126297	1.20361299256141	0.966422517096582	1.22775949490258	0.956936196648512	1.3726912591814	0.952345617871909	0.719828883894427	0.619286990747579	1.12275821207382	0.751885971680389	0.625290278881007	0.551355322150261	0.751885971680389	0.751885971680389	0.751885971680389	0.751885971680389	NA	0.751885971680389	0.751885971680389	0.489285330207516	-1.23868165472319	NA	0.565883362440305	0.675939080432908	0.675939080432908	-0.844187736377816	0.751885971680389	-0.10947624923306	0.879209517159969	0.225552476256783	1.16256845138951	0.74094760258572	1.34233155777662	1.34233155777662	1.34233155777662	2.63615157618587	7613.21984820661	0.95391317653717	0.953283712275755	2.4361119783004	2.41369398116347	0.941886475624771	0.963890746670341	1.54016880245984	1.22991631837673	0.954158968262989	1.25398169815178	0.953677428558026	0.954158968262989	0.950862081902777	1.58968112401698	0.959933051649134	0.941886475624771	0.79647608467821	0.954158968262989	0.391038661116793	1.22991631837673	0.667878471949262	1.58968112401698	1.38895693108144	0.963890746670341	0.951190185396464	0.944848259702412	1.24398916321572	0.927566198547208	-0.550795847639592	1.95797062484872	0.953677428558026	1.55496300572986	0.946880522118811	2.2993429782719	1.28089218757872	1.62047140100032	1.13869198934341	0.953241751289252	1.58485103586905	0.950041983107614	1.21309639294702	1.37990572260422	1.63794333284453	0.826511045342581	1.15335829915318	0.953241751289252	0.839085628976871	1.14321278335978	0.839085628976871	0.927566198547208	0.362120743811984	1.18282008241362	0.960061932756368	0.964181371947905	2.23673555981757	1.39891649451146	1.26849076350657	1.08543438862622	0.959922009806592	1.62323521391016	1.44829644084972	0.941798822650168	2.42583153159883	0.952862356255668	0.95239244399128	0.952597949312351	0.963890746670341	2.10252813083108	2.38068831088132	0.840124695456436	0.961207802043103	0.954148249961354	0.946885746466149	0.953563517206523	1.22408458235078	1.66671604316033	0.953566183577086	1.22773236451418	0.950862081902777	1.13869198934341	-0.751897574128738	0.937801127250278	2.30702613462759	0.94246053291975	3.28196858512818	0.950900399131426	1.58623038265103	0.954232657363062	13069.3960948482	NA	1.26430239758727	0.955697457473644	0.955697457473644	0.955267704028029	NA	2257.44042018841	NA	2.63615157618587	0.953878285875642	0.954644861057168	2.38068831088132	0.953103108722757	2.76895759160016	1.21114242769051	NA	0.951659306349334	2257.44042018841	NA	NA	NA	NA
AMR_dfrG	NA	0.950828621022692	0.955521947217096	NA	NA	NA	1.12110077480831	1.24024693433068	0.957069513357342	0.958547390031417	0.958036493834368	0.957503559396517	0.955690298219478	1.7064134065999	1.14988547620488	0.953269109269461	0.959194304207662	1.40531019646793	1.24409787163491	1.09999351820221	1.21730044689204	0.955003659662579	0.960377648234351	0.956307372215401	1.17869246127136	0.955765787105551	0.956971767958073	1.14988547620488	1.25419292531404	1.07122638842806	-0.0715357156553366	1.41538641313345	0.771240115642526	0.86398460802569	0.947177312267318	2.12889283013034	NA	1.14988547620488	0.752890782501253	1.24086938633999	1.39225918867821	1.09999351820221	1.99951610553175	0.938393632465865	0.955515434541717	0.957570854963522	1.22212347189435	1.64026468694177	0.955765787105551	0.694379132578513	0.752890782501253	0.652180789996554	0.859337139045215	1.37474880534231	0.771240115642526	1.0398608574929	0.956100484753729	1.24155209828729	0.961395849120746	0.719014195961687	0.955515434541717	0.959194304207662	0.953239786049738	0.956549246130129	1.20767075465997	0.947105871654189	1.17561091645358	1.28584552764844	0.429480744016125	0.752890782501253	0.752890782501253	0.752890782501253	1.21783696182618	0.323068766896922	0.951425865512566	0.933434142849044	1.09999351820221	1.26042370615025	1.6424127902962	0.859337139045215	NA	0.935780493975974	1.38249609891808	1.44058274206654	0.86398460802569	2.38502028056354	0.954104739370057	0.859337139045215	1.19559866137637	1.70029389678326	1.22045164981017	1.66130502701241	0.956100484753729	0.961395849120746	1.39939164396244	0.752890782501253	0.86398460802569	1.58454051259495	1.66638391917063	0.752890782501253	0.95756889642472	0.956211287916363	0.86398460802569	0.995912786692257	2.73070099994776	0.956689043591178	1.224186173924	0.795283343072923	1.09999351820221	0.522233199306369	0.947177312267318	1.14988547620488	1.70169423977242	0.840540435589722	1.23119932066814	1.57733056125588	0.738527999579284	0.0171178847962597	0.853411895707895	1.24330989382069	2.01744977226785	0.880793734304852	0.957570854963522	0.943753389386964	1.42065812715764	1.22362581466777	0.959321752754193	1.32188729921636	0.96636367344951	1.36506510941197	0.954975898312479	0.953176302009576	1.19403880211742	0.887401512636214	1.22045164981017	0.853411895707895	1.22886993714017	2.76153761557933	0.963296870975803	1.09547118080374	0.962801802960599	0.955765787105551	0.957745546876768	1.28628247223246	1.23894854068778	0.963296870975803	1.32398551497402	1.18547977198867	3.34305972635283	0.955151015989888	0.539921164846807	0.955736861995261	0.953176302009576	0.793007802717881	0.954127911724763	NA	0.953064494841413	1.51864819662094	0.953816832151887	0.956745650908391	0.900009775040277	0.903340866064154	0.958577652254548	0.962362640245034	0.955466287834863	0.752930328579739	1.64573749852701	1.44713070903937	0.954093643488343	1.22894840650474	0.938357008701665	1.22894840650474	0.944107595422893	1.19037245341121	1.11477904679283	1.24573037392487	1.48439718445189	0.245931581362188	1.14971861879628	0.956157816940342	0.488386432616322	0.947899327900961	0.85162132949189	0.954855652098895	0.771153000816302	0.752930328579739	0.966284437244446	2.47059236802384	1.22315070834326	2.33934823141099	2.41370567820951	0.957120259303789	0.95083126850779	0.966407196645903	0.954795655866047	1.39367440871712	0.956883634491001	0.696980967542569	0.771153000816302	0.853414651461997	1.23088764696731	0.955194021456646	2.28451390163871	NA	0.858966416658454	0.961038699438624	1.57215459957332	1.77254077712293	0.954789938640846	1.22750421791925	1.82367019971074	1.38117575443855	2.11346144041487	1.0980278620793	0.956525588770914	0.957113468641672	2.21930490604641	0.956157816940342	0.482439206041538	2.17812888854868	0.859311456051748	0.95083020667427	0.95498623938105	1.8515775487412	1.22894840650474	0.955539476026187	0.938357008701665	0.95083126850779	0.953554566247526	0.955760192775072	1.33157337278689	0.900009775040277	0.955713699021686	0.947128858883762	0.962812220959456	0.955713699021686	1.20557191867443	0.966477951915415	1.22894840650474	0.959041549483354	1.37616460212072	0.954136993605773	0.721526104825374	0.620663135555883	1.12578268123986	0.752930328579739	0.626519870469742	0.552576095995811	0.752930328579739	0.752930328579739	0.752930328579739	0.752930328579739	-0.619433667175029	0.752930328579739	0.752930328579739	0.490485423061685	-1.25261879286832	5310.67863389939	0.567332924213928	0.677254581505378	0.677254581505378	-0.826688587903097	0.752930328579739	-0.110481211283471	0.880850211082959	0.226911129970109	1.16534466893639	-0.385029164563301	1.3445077093717	1.3445077093717	1.3445077093717	0.957131958569407	NA	0.955862194794975	0.95738417778259	2.44248304726798	2.41900388675869	0.943753389386964	0.96636367344951	1.54243204467247	1.23119932066814	0.955977221794306	1.25576458194482	0.955595356823404	0.955977221794306	0.952736221095446	1.59154109820093	0.962146420803209	0.943753389386964	0.832908977877042	0.955977221794306	0.392314886211393	1.23119932066814	0.66941800048371	1.59154109820093	1.39082491519368	0.96636367344951	0.953085465014226	0.946742630153063	1.24552866683346	0.92929584514917	-0.551850381065702	1.96198126180731	0.955595356823404	1.55687998779851	0.950566574217464	2.30445157036089	1.28274277034193	1.62269711334086	1.14048569563817	0.95513499538593	2.88841868438833	0.952120876841591	1.21478334254993	1.38136672351106	1.64024499282961	0.763632329846225	1.14941665874449	0.95513499538593	0.840540435589722	1.14652295302923	0.840540435589722	0.92929584514917	1.46595242867722	1.18498056965658	0.962179233032694	0.966881064369125	2.24230925045468	1.40057489202043	1.27025908985139	1.05197258987466	0.96222087450234	1.62587002552881	1.44977419502627	0.943699733284857	2.43109982223669	0.954642122111709	0.954370687219539	0.95457215208505	0.96636367344951	2.10704731299306	1.85550052691298	0.841612979792444	0.963530464469624	0.956077232138818	0.948744742643299	0.955399284413199	1.22582703696446	1.66911131210602	0.955666960381715	1.22886993714017	0.952736221095446	1.14048569563817	-0.752911294993268	0.939624025957324	2.31249465975765	0.944290391481558	2.18501093860747	0.953028232416731	1.5880790691338	0.95589707302892	9066.80266670653	6409.0007173732	1.26640255871116	0.955410589841887	0.955410589841887	0.957213146810373	NA	NA	2003.45328248308	0.957131958569407	0.956211287916363	0.956604078467228	1.85550052691298	0.954997099419635	1.89212655893422	1.21283407202132	2.31612261361769	0.953454054046013	NA	NA	NA	NA	NA
AMR_efrA	NA	0.94774632169387	0.952505935911365	NA	5040.43543307653	8640.58014802658	1.11103372572848	1.23686099209784	0.953509375049693	0.955056506517463	0.95476622687714	0.95438571929088	0.952697532831338	1.70357797390859	1.13313882395572	0.950243341007909	0.955418483008921	1.39922822172422	1.2269701211229	1.07864933787409	1.21411435845446	0.951994610316698	0.957080367174059	0.953205789657664	1.17371257430144	0.95277919754181	0.953789605748681	1.13313882395572	1.25084281633789	1.06753772229787	-0.0745871777346486	1.41283607617704	0.768935790017981	0.861619758076698	0.944390031727907	2.11249914818143	-0.4804210156823	1.13313882395572	0.751271744105539	1.23754647909868	1.3817667904942	1.07864933787409	1.99237395155935	0.935389506235903	0.952403646037097	0.954390831236616	1.21880784354397	1.95017450847945	0.95277919754181	0.691724867916854	0.751271744105539	0.65017904317591	0.856974433729531	1.37246541756111	0.768935790017981	2.22297170127865	0.952949490027199	1.23844069898553	0.958156510774853	0.713980105771658	0.952403646037097	0.955418483008921	0.950160520399611	0.953493162533846	1.20366605878385	0.94388528498726	1.17051730164653	1.28179268537527	-0.633608237083044	0.751271744105539	0.751271744105539	0.751271744105539	1.20677666905686	0.32184297528514	0.948472149275693	0.930718167476808	1.07864933787409	1.30448187914918	1.62885229502086	0.856974433729531	8849.11260501939	0.93303469901081	1.38036389949886	1.43849833837157	0.861619758076698	2.37797776592273	0.951042386799456	0.856974433729531	1.19111572398213	1.69241901498386	1.21547458524789	1.65768441000139	0.952949490027199	0.958156510774853	1.39681876712999	0.751271744105539	0.861619758076698	1.58154684941361	1.66131331209715	0.751271744105539	0.954452874306393	0.953862849487812	0.861619758076698	NA	2.71871030233489	0.953655932549841	1.22028083116962	2.43499715809002	1.07864933787409	0.52039617616995	0.944390031727907	1.13313882395572	1.68793686252975	0.838173802401278	1.22913899623849	1.57278121868903	0.736378904478355	-0.0223829228459441	0.851058142389111	1.24001716513397	2.01076918365285	0.878291064876589	0.954390831236616	0.940810373055931	1.41763523884089	1.21988966372754	0.95622153385775	1.3189041726655	0.962463823400423	1.36102369806428	0.952082194154545	0.949963730607253	1.19086142172808	0.88503962251631	1.21547458524789	0.851058142389111	1.22710833064896	1.48089221454297	0.959720550732295	1.09160976246335	0.959389549494975	0.95277919754181	0.955442076993681	1.28315472222957	1.23441924113581	0.959720550732295	1.32092840014509	1.18077612179045	3.32964456791789	0.952149785980172	0.537661379743243	0.952686878325944	0.949963730607253	NA	0.951292629498747	0.953064494841413	NA	1.51451803759241	0.950839361787395	0.952834478912229	0.897472314161718	0.899871194888374	0.955505822608648	0.958747884172894	0.953643886382387	0.751242152055125	2.98825072632024	1.44456268788008	0.951861757865432	1.22706391632546	0.935370257726739	1.22706391632546	0.941300149041274	1.18586727609819	1.11082805549007	1.24232632544616	1.48165556326578	0.242047882796291	1.13316281383419	0.953108078591723	1.62902451459538	0.945059175361105	0.843187445209451	0.951821215516744	0.76898494665086	0.751242152055125	0.962393526812158	2.45703157500793	1.21983898924565	1.18726825697401	0.781150980684453	0.954176682964086	0.94783618359139	0.962429482397888	0.951625991550829	1.39045708071255	0.953780045226516	0.694352500985348	0.76898494665086	0.851023543842449	1.22762654763117	0.952209608316662	2.23018186091041	NA	0.849442161635495	0.957779911070015	1.56897576246903	0.264601712477263	0.951701129020698	1.22412609810109	1.8181704969401	1.37853830745669	2.10757685432497	1.08769911914615	0.953511678925827	0.953925488993299	0.999882344527697	0.953108078591723	0.430718431980099	2.17132594661717	0.856965929064941	0.948276797407962	0.951987604339336	1.84544459555152	1.22706391632546	0.952455161315746	0.935370257726739	0.94783618359139	0.950505029769359	0.952763762075039	1.32915692955867	0.897472314161718	0.952729569479309	0.944041862122232	0.959496768170881	0.952729569479309	1.20139337703007	0.966016957539915	1.22706391632546	0.955520187538278	1.36716354152968	0.951272213574403	0.718623180009773	0.618188555490726	1.11848187148575	0.751242152055125	0.623747884780487	0.55053107222933	0.751242152055125	0.751242152055125	0.751242152055125	0.751242152055125	-0.731677911309388	0.751242152055125	0.751242152055125	0.488449278354523	-1.2344124390842	NA	0.564986786557526	0.674293495037297	0.674293495037297	0.382314071952619	0.751242152055125	-0.108613939635336	0.878312993708603	0.224052709449315	1.1598616262684	-0.386204301618245	1.33619494916005	1.33619494916005	1.33619494916005	0.954069712081348	3542.76977009742	0.952813036731386	0.952843217164368	2.43405654772608	2.41217378507102	0.940810373055931	0.962463823400423	1.53833963162843	1.22913899623849	0.952859459258389	1.25263158204141	0.952535776858773	0.952859459258389	0.949760610340919	1.58853023068494	0.958689864903662	0.940810373055931	0.734280455868122	0.952859459258389	0.389620090266064	1.22913899623849	0.666858435161166	1.58853023068494	1.38755908750213	0.962463823400423	2.63843729730706	0.943742077644685	1.24274753179422	0.926582384475199	-0.549880272437196	1.95597850651846	0.952535776858773	1.55377220871506	0.945943456792466	2.29740280204212	1.27898210147077	1.61920077964535	1.13756244546677	0.951976200358506	1.58371763104153	0.949083346088899	1.21148986864194	1.37900796480841	1.63663469527377	0.72555529798045	1.1601397931026	0.951976200358506	0.838173802401278	1.14005386642484	0.838173802401278	0.926582384475199	0.360723496810505	1.18001322131903	0.958908210962855	0.962910712165158	2.23435087174657	1.39786635917225	1.26705045276842	1.02209030764393	0.958683521702244	1.62085612640394	1.44721613596208	0.940791269133331	2.42444248310327	0.951657742617556	0.951387082782554	0.951616003856753	0.962463823400423	2.10038045994817	NA	0.839230938689553	0.960074370468486	0.952958430105927	0.945881932398548	0.952380035944359	1.22253390194567	1.66536316028143	0.952604159115361	1.22710833064896	0.949760610340919	1.13756244546677	-0.751279110996141	0.936860710083267	2.30506833649211	0.941338451749727	2.17735533277566	0.949612328237911	1.58497777244915	0.95292306105008	NA	-8432.18606103776	1.26203933971518	0.953435258125923	0.953435258125923	0.954084881712153	NA	NA	NA	0.954069712081348	0.953862849487812	0.95355177120975	NA	0.951959457150543	1.89850126347978	1.20954524258291	0.719196455281831	0.950491003282254	NA	NA	5786.1755803958	NA	NA
AMR_efrB	NA	2.72813390424267	1.51801122242503	NA	NA	1675.94263473376	2.14129767658324	1.58018513210612	1.52034267258534	1.51960491186242	1.52169966679867	1.52091020833843	1.51807519732105	1.95515811170834	1.55918154189403	1.51470324679186	1.49417286845876	1.54759211216534	1.02494499183623	1.55777380528483	1.54677805149035	1.51753767422531	1.52317072522999	1.51912663118972	1.38112454122017	1.51873526683866	1.52009015385393	1.55918154189403	1.37434980981099	1.36086840295748	2.30437964596152	1.54754048630172	1.330954587861	1.39329530478989	1.50624447368676	1.53070782542564	-0.773671984427554	1.55918154189403	1.36161611645163	1.39630056684486	1.3280456591031	1.55777380528483	1.96422576519405	1.47147200958049	1.51826020505841	1.52112928006029	1.55416174104412	2.1026007054467	1.51873526683866	1.21123944369656	1.36161611645163	1.12634775813841	1.38334924562537	1.60926789756604	1.330954587861	1.31209724831439	1.51905370991283	1.36611093186552	2.71776639522359	0.702695310457789	1.51826020505841	1.49417286845876	1.51472575798547	1.51942050189301	1.38091437956419	1.50270176225214	1.3720597680237	1.58051621802788	1.02815694710308	1.36161611645163	1.36161611645163	1.36161611645163	1.15981369502821	1.5534511745642	1.51206697113714	1.48314456408243	1.55777380528483	1.16457737875685	1.44334695713403	1.38334924562537	NA	1.4894282673939	1.64176905904353	2.07702300150358	1.39329530478989	2.56416212877764	1.51638566146236	1.38334924562537	1.38201007894535	1.96368240506268	1.57746412825765	1.91519427026157	1.51905370991283	2.71776639522359	1.6675728444542	1.36161611645163	1.39329530478989	1.78940148010622	1.76264066821335	1.36161611645163	1.51888992790432	1.51989870320254	1.39329530478989	1.27596705997722	2.59112077211733	1.5197907719063	1.36559068939514	1.28410242338784	1.55777380528483	0.731481108494213	1.50624447368676	1.55918154189403	1.66866126650473	1.37200559925963	1.85793724430466	1.8202265477855	1.13318554760268	1.36322517079678	1.37412471699306	1.37636371735237	2.39606389424732	1.39888973715148	1.52112928006029	1.49984975269959	1.61256026132553	1.39118904562621	1.52211885850191	1.57628552288173	1.50611723003658	1.5741053935707	1.5175655121984	1.50754284850715	1.48477970985303	1.42065169577116	1.57746412825765	1.37412471699306	1.66558491088428	1.66583285143643	1.51930476135367	2.19364052327898	1.52463724174645	1.51873526683866	1.52008974211072	1.54928390049834	1.58159846568294	1.51930476135367	1.60084017793373	1.38051589447782	3.11028486412182	1.51779870789452	0.940723918516222	1.51836526268406	1.50754284850715	1.0537918869316	1.5163722096555	1.51864819662094	1.51451803759241	NA	1.51545696831608	1.52381083673771	1.42047547353391	3.08000647285261	1.52150126240127	1.5349877339292	1.5203838285665	1.36156789218049	1.90506624234366	1.66174619070017	1.04594959440543	1.66555288193721	1.47153590942	1.66555288193721	1.5013829630951	1.38415379203948	1.33978844818054	1.58428945032176	1.63108223369221	1.3234639720248	1.55923683475547	1.51921718304132	0.580367442849396	1.50630141039918	0.861720564030862	1.51749053212194	1.33095175563374	1.36156789218049	1.53310609208233	2.34379144147738	1.5547553842974	1.52024332048947	1.22706375387451	1.52025221416	2.72811045683007	1.50604487352143	1.51693389650978	1.65196626810631	1.52001401293869	1.21258477839823	1.33095175563374	1.37407848708869	1.56103703311906	1.51769728495318	1.66101884710568	NA	0.826236085512026	1.51612744030304	3.27951776513553	0.579508248550888	1.51723810542595	1.55799088141251	2.1266542661225	1.6232598971705	2.22327867847626	1.06541656280731	1.51866730640594	1.51995163404817	2.62806706308039	1.51921718304132	0.849339209907352	2.21467969569749	1.38343852905081	1.3868886986017	1.51754508969826	2.15452091642056	1.66555288193721	1.51606697254511	1.47153590942	2.72811045683007	2.71215576785032	1.51843103098628	1.50134030166205	1.42047547353391	1.51862850935587	1.47948785462831	1.52466650409943	1.51862850935587	1.5167051897657	1.50027475017927	1.66555288193721	1.49418409691881	1.32836297742862	1.51607908430925	1.23437619876686	2.29285509820666	1.22060688569721	1.36156789218049	0.950685450941892	1.15531536251625	1.36156789218049	1.36156789218049	1.36156789218049	1.36156789218049	0.309284758326574	1.36156789218049	1.36156789218049	1.06483923322004	-1.74910940043306	NA	0.945625749879476	0.7990307581025	0.7990307581025	-1.3899099601788	1.36156789218049	-0.388036350821134	1.39898331322864	0.686151532549	1.37501546626047	1.30928137425135	1.65359317735309	1.65359317735309	1.65359317735309	1.52022977875233	16113.2520596404	1.51841904281764	1.52110139323643	2.43670671842301	2.5555735615216	1.49984975269959	1.50611723003658	1.87402045684771	1.85793724430466	1.51857875292353	2.52760606817788	1.51831006288401	1.51857875292353	2.70987949599972	1.80933865626281	1.52644528468314	1.49984975269959	1.35648086502033	1.51857875292353	0.717375130939062	1.85793724430466	1.14720129288708	1.80933865626281	1.68205419532497	1.50611723003658	1.51451803759241	1.50405333764589	1.49851176917132	1.47435404410076	-1.15548104557232	2.3630028633794	1.51831006288401	1.73429420361215	1.54261420263201	2.64100071365393	1.32272122417869	1.85044280366977	1.48182267668602	1.52811284094156	1.7958557436576	1.53534635192821	1.54262221899728	1.72570351500064	1.86846767205595	0.198862662669124	1.33541485150018	1.52811284094156	1.37200559925963	1.37026110323468	1.37200559925963	1.47435404410076	0.633864243393007	1.43065088512321	1.52458478498469	1.53728044015373	2.39076214983791	1.56797655170345	1.55437086175923	1.15544319852593	1.53424693433585	1.82463864671697	1.59469379034583	1.49760823099199	2.57976395194875	1.51670747130646	1.51619346151596	1.51670002576197	1.50611723003658	2.46216224142113	2.36145213324428	1.30889966611171	1.52998272940437	1.51875652196846	1.5083080762214	1.51791755673886	1.55826160692744	1.91744737893222	1.51816647890909	1.66558491088428	2.70987949599972	1.48182267668602	-1.36161764026811	1.49312385236432	2.56802094645	1.48404711344096	2.47346462298165	1.51835331761213	1.77509236006694	1.5187082292113	NA	NA	1.56760443647758	1.52017474295657	1.52017474295657	1.51979927978238	NA	NA	11324.3655133654	1.52022977875233	1.51989870320254	1.51904158344104	2.36145213324428	1.51746703404859	1.94341341168847	1.53976038679501	NA	1.51531567413568	NA	NA	NA	NA	1195.71402644591
```
