## Supplementary material for "ParallelEvolCCM: Quantifying co-evolutionary patterns among genomic features": Documentation, source code, and example files used in the manuscript.: EvolCCM_feature_profile.tsv.X2 (part 2 of 3)

```
AMR_emrA	NA	0.948570926113706	0.953173835396259	5308.55728482998	NA	NA	1.11316222140434	1.23763015995531	0.954765871728845	0.954052660640537	0.955775417760081	0.955326681911389	0.953337735130782	1.69919023046446	1.13712074414683	0.951182248470993	0.95647098407042	1.40053512007306	1.24896370698473	1.08339168529598	1.21499462205741	0.952668282905367	0.957799254307032	0.953933743879682	1.17500222807941	0.953578787955455	0.954686339416561	1.13712074414683	1.25168198973165	1.06789805891854	1.01762073411487	1.41345452355253	0.769545369212129	0.862251090814773	0.945062756357459	2.11641528322952	NA	1.13712074414683	0.751678667780451	1.23825386751992	1.38389231108498	1.08339168529598	1.99400424096658	0.936207132129311	0.95320631138845	0.955335975101945	1.21968527990761	1.49028161129376	0.953578787955455	0.692333961168927	0.751678667780451	0.650636371280307	0.857536534141802	1.37311443686402	0.769545369212129	1.03651331386819	0.953866109328136	1.23924457204134	0.958928661542067	1.84478689924179	0.95320631138845	0.95647098407042	0.950935651738488	0.954391091539918	1.20465320061883	0.944572230027093	1.17168012269817	1.28282290263201	-0.639272345981264	0.751678667780451	0.751678667780451	0.751678667780451	1.21048403426799	0.322134538765181	0.949228343705108	0.931424816884089	1.08339168529598	1.31672876638711	1.6321978119402	0.857536534141802	NA	0.933880614983745	1.38091919838101	1.43893330418749	0.862251090814773	2.39826813819471	0.951958735738831	0.857536534141802	1.19212911198912	1.69339413244404	1.21663531085831	1.65862493759933	0.953866109328136	0.958928661542067	1.39749470088199	0.751678667780451	0.862251090814773	1.58224410102495	2.76421581078046	0.751678667780451	0.955165821467234	0.954686494231816	0.862251090814773	0.804017907310258	2.72105841272203	0.95455382194089	1.22157661418018	0.793652470147251	1.08339168529598	1.94408255108917	0.945062756357459	1.13712074414683	1.68797404710785	0.838772046460429	1.22960710971844	1.57381395912212	0.736866891450639	1.12770530483487	0.851655970270347	1.24075530537541	2.0123934075338	0.878874428556672	0.955335975101945	0.941585775991171	1.41837575262235	1.22081612788595	0.957052747765107	1.31972072090631	0.963475222850851	1.36211532562759	0.952819280207924	0.950740460336362	1.19154860775569	0.885532401767223	1.21663531085831	0.851655970270347	1.22755528339486	1.48154085098279	0.960571957145672	1.092459182414	0.960183564220053	0.953578787955455	0.952554800997879	1.28392849606945	1.23552304619013	0.960571957145672	1.32164021261017	1.18191310816134	3.33169742526899	0.952979494488005	0.538252352342449	0.953461166712635	0.950740460336362	NA	0.951882328505333	0.953816832151887	0.950839361787395	1.51545696831608	NA	0.953735452637995	0.898096412515959	0.900704278793069	0.956272806051627	0.959619242322799	0.954350482108786	0.751682831347362	1.64281848963464	1.44509769767077	0.952361900901221	1.22754857209533	0.936067389809687	1.22754857209533	0.942012330477449	1.18684081139998	1.11166945488023	1.24313505809848	1.48231430454796	0.242910112857811	1.13711496258678	0.953848237832502	0.484488901402806	0.945676238573966	0.8449711867555	0.952689649207073	0.769554099573527	0.751682831347362	0.963348525004332	2.45983432516321	1.22066902968211	1.1849960025376	0.781750413040473	0.954949086191933	0.948547758626612	0.963556047785625	0.952474987629243	2.6175367291914	0.954469759441619	0.695013812519115	0.769554099573527	0.851597071659934	1.22830827695311	0.952931184871733	2.12865719975518	6560.96156098274	1.98599816019179	0.95856911016238	1.56971594243916	0.265213272411454	0.952549703381917	1.22493422386151	1.81935962163181	1.37918397962833	2.10891590918604	1.08990912915402	0.95420486822037	0.954644583624439	1.78152342073961	0.953848237832502	0.505935690517728	2.17295706867598	0.857575078376912	0.948832350682715	0.952798241566226	1.84656047540685	1.22754857209533	0.953171844675674	0.936067389809687	0.948547758626612	0.951228388038384	0.953539893114308	1.32974496953609	0.898096412515959	0.953525518499029	0.944884251745499	0.960292146618883	0.953525518499029	1.20261899628355	0.966147055233728	1.22754857209533	0.956481814081111	1.40514524168532	0.951895422596821	0.719369687092329	0.618816984063982	1.11963527945158	0.751682831347362	1.73230184438386	0.551003656167728	0.751682831347362	0.751682831347362	0.751682831347362	0.751682831347362	0.215322515290151	0.751682831347362	0.751682831347362	0.488921413552793	-1.23831715742271	NA	0.565541928349796	1.82815079698573	1.82815079698573	-0.873214038843275	0.751682831347362	-0.10904825267387	0.878910965723008	0.224668074974937	1.16114783991978	0.741697514943434	1.333581857689	1.333581857689	1.333581857689	0.95434064117093	1738.97176726968	0.953599337390116	0.955180481858408	2.43591933321784	2.41366177533569	0.941585775991171	0.963475222850851	1.53930345119307	1.22960710971844	0.953698148772763	1.25335255694008	0.953345028779036	0.953698148772763	0.950671672985261	2.91166046003291	0.95969049113778	0.941585775991171	0.76049054839157	0.953698148772763	0.390238232425582	1.22960710971844	0.667459010828811	2.91166046003291	1.39557749158824	0.963475222850851	0.950839361787395	0.944453483884643	1.24337808360742	0.927245115872643	-0.550403201359921	1.95744412021442	0.953345028779036	2.80163088253277	0.947130397738795	2.29915241746499	2.36626218468804	1.62003287412367	1.13825383929612	0.952734031650749	1.5844950212316	0.949773443694172	2.43517532837824	1.37952847173469	1.63763677450272	0.75080038310757	1.15806592710477	0.952734031650749	0.838772046460429	1.14146853526063	0.838772046460429	0.927245115872643	0.361265923652372	1.18117836316932	0.959707634583897	0.963937120877166	2.23612279423787	2.68621251176431	1.26773954267715	1.07685481716543	0.959743343336655	1.62205431728936	1.44795050156513	0.941527422848578	2.42590891063728	0.9523514422629	0.952130788902076	0.952376600914116	0.963475222850851	3.23490513245726	1.74217052954786	0.839787332524273	0.96094865717123	0.953815313138242	0.946609392870156	0.953180778308522	1.22336457664646	1.66620837713786	0.953371564880578	1.22755528339486	0.950671672985261	1.13825383929612	-0.751689461516799	0.937423277296754	3.3688563376532	0.942009357935108	2.17900134004777	0.95053768832722	1.58568581665696	0.953711426318741	NA	NA	1.2629874284293	0.953469904261235	0.953469904261235	0.954795491422302	NA	NA	2679.64152650574	0.95434064117093	0.954686494231816	0.954372978721099	1.74217052954786	0.952649345296327	1.89888972992503	1.21013694020378	0.506189281612831	0.951309581104002	NA	1529.97266858084	-3622.45364382255	NA	NA
AMR_erm.32.	-1709.8653920624	0.95317455486164	0.955516492291375	5044.9726547418	NA	NA	1.04632453153655	1.24318183316255	0.957347865968809	0.957176010175759	0.958697368789272	0.958082684135403	0.955928128683799	1.73883610363348	1.1450341197481	0.953178997923536	0.971190806239198	1.37773541383468	1.11011835529533	1.10047422588838	1.21964274864427	0.954956065451447	0.96420043365616	0.95666294875764	1.18000469338816	0.955973708219525	0.957323139603293	1.1450341197481	1.26142740727743	1.06583589484839	-0.0868912354719199	1.42450587691922	0.777286858876145	0.867961524481824	0.946305271293074	1.47852083733994	NA	1.1450341197481	0.757333298877853	1.24806767818591	1.31717383116015	1.10047422588838	1.96156340374396	0.943830449268617	0.955411775640272	0.959166059736779	1.22457384119642	4.28487005710443	0.955973708219525	0.701591211992065	0.757333298877853	0.660304043677547	0.864345378774196	1.38095361961419	0.777286858876145	1.02526355567448	0.956197347361047	1.25034611131675	0.967086806367696	0.691672782963941	0.955411775640272	0.971190806239198	0.952780481901929	0.956964466258709	1.21281481962312	0.954228410135227	1.1762669495501	1.28096329383981	0.453310858110665	0.757333298877853	0.757333298877853	0.757333298877853	1.13544956728249	1.4013560319094	0.950841029417404	0.933430493232336	1.10047422588838	1.28046343974722	1.55754891304437	0.864345378774196	NA	0.935045876875311	1.38918390986704	1.45048626312947	0.867961524481824	2.42629160126511	0.953906591140253	0.864345378774196	1.1992282066592	1.73292369628357	1.23365336192908	1.67962242528535	0.956197347361047	0.967086806367696	1.40600250739317	0.757333298877853	0.867961524481824	1.60051709674467	1.66912371188689	0.757333298877853	0.960813826507446	0.95501037198429	0.867961524481824	0.490465594415422	2.77744581630886	0.957315271934097	1.23238977225023	0.801772494737811	1.10047422588838	0.529700322727331	0.946305271293074	1.1450341197481	1.56733830774759	0.845613586021398	1.23785499832663	1.58144002673743	0.746399578548684	-0.23996064416322	0.85919983686727	1.24984122881979	2.08111902457738	0.885600297926211	0.959166059736779	0.943205051318291	1.4316586540303	1.22992033966572	0.961830792674135	1.32606367364684	0.983302092350385	1.37394485511132	0.95493749907124	0.956227359842807	1.19332263536613	0.890031959889694	1.23365336192908	0.85919983686727	1.23673311994489	1.49409009043031	0.975270205026886	1.0861154982102	0.969188342938619	0.955973708219525	0.958981035866013	1.29325809711946	1.25056222540242	0.975270205026886	1.33128414682874	1.18774536789546	3.2654306467507	0.955079606832029	0.545499002777744	0.955868085272376	0.956227359842807	1.17977334200435	0.953907126233082	0.956745650908391	0.952834478912229	1.52381083673771	0.953735452637995	NA	0.904317105482868	0.918666565558899	0.960333439772717	2.71671933738352	0.957591105734208	0.757287810729263	1.67198698480853	1.45676854759691	2.15113225554866	1.2368016225701	0.943681830478718	1.2368016225701	0.943394315854848	1.19323911803257	1.10557475053167	1.24847080021679	1.49467270786296	1.38608035315849	1.14490776834494	0.956133317938646	0.460112458150365	0.947356228659294	0.807277042818104	0.954723538789422	0.777270031968769	0.757287810729263	0.983999509959594	2.50393008195158	1.2255320615352	1.2203833571236	0.790732896622265	0.958006631787402	0.953176367181833	0.983413985615698	0.954645115107643	1.39929004172196	0.957264354096908	0.704261344470403	0.777270031968769	0.85925145454803	1.23329095659714	0.955303336393167	2.06927189906668	NA	0.792664751557331	0.970823125827317	1.58441315170246	0.26379204486387	0.95469691880761	1.22771209223582	1.87338525347331	1.38908486581373	2.19843403892731	1.02488593975521	0.957563478666436	0.957639443935936	3.39645436496207	0.956133317938646	0.163427204331563	2.23227534902838	0.864431887470052	0.952063312518815	0.954929482474875	1.89866063117068	1.2368016225701	0.956721396356312	0.943681830478718	0.953176367181833	0.956005089023644	0.955972964328007	2.64601816755289	0.904317105482868	0.955829405667315	0.952836364818164	0.969132392312942	0.955829405667315	1.19845657960938	0.936625301514122	1.2368016225701	0.971201283345744	1.31981440617106	0.954196147463309	0.729241127200293	0.626809614209813	1.07773441544414	0.757287810729263	0.618724114477373	0.557661562086797	0.757287810729263	0.757287810729263	0.757287810729263	0.757287810729263	0.374441293518795	0.757287810729263	0.757287810729263	0.495609336579329	-1.55734872567812	NA	0.573023940265231	0.668624407047553	0.668624407047553	0.628768855641961	0.757287810729263	-1.41357829359333	0.885642745009897	0.221863102846604	1.16424862274112	-0.384732942103099	1.34426801210811	1.34426801210811	1.34426801210811	0.95718495329956	NA	0.956095067189285	0.958555043770735	2.49724134342268	2.46445511687806	0.943205051318291	0.983302092350385	1.55437845307281	1.23785499832663	0.956169459164866	1.26475898290017	0.955738486180353	0.956169459164866	0.952977873138108	1.60921375650221	0.969239487154086	0.943205051318291	0.518800255517643	0.956169459164866	0.389736218726649	1.23785499832663	0.676122877676596	1.60921375650221	1.39835945905908	0.983302092350385	0.952834478912229	0.951628844725521	1.25100792928453	0.930718145041332	-0.556924177115091	2.01570536309161	0.955738486180353	1.5689200598786	1.00418359584184	2.33950100454777	1.27732620563594	1.64318820233676	1.14808089421268	0.955958277000855	1.60279399911848	0.955530890830382	1.21695687005028	1.38981180642306	1.66425615260608	0.491597727306976	1.21759984225443	0.955958277000855	0.845613586021398	1.14102168404566	0.845613586021398	0.930718145041332	0.355333952046681	1.16654237888858	0.968208770091865	0.990819803556156	2.29175394197751	1.40949488111703	1.27842357680451	0.984862786669157	0.977093505762492	1.62674309006841	1.45960730786321	0.944535863050795	2.47755808203569	0.954461447193674	0.954496226526902	0.954607375063637	0.983302092350385	2.16001321745082	NA	0.848350437348558	0.97419503138351	0.956322731363989	0.947971582706466	0.955531415434091	1.2283239058835	1.69931792808545	0.955624539980698	1.23673311994489	0.952977873138108	1.14808089421268	-0.757317381102345	0.939921937314372	2.35062273427043	0.948445268233233	2.23112154353324	0.968535274595772	1.60094693909461	0.956066930188637	NA	NA	1.25797536441147	0.958076384126168	0.958076384126168	0.958150061929069	5940.66571747075	3158.18834164773	NA	0.95718495329956	0.95501037198429	0.957412626888516	NA	0.954764621039174	1.83150643096287	1.21465176090695	3.07688186921243	0.953130714405572	3158.18834164773	NA	NA	16528.1943299943	1281.38798658495
AMR_erm.40.	NA	0.895574476420252	0.899428757647013	NA	NA	NA	0.959028223904534	1.15041253968624	0.9007789881219	0.900550338520777	0.901641733178259	0.901154098957093	0.899684964694925	1.62642731444963	0.861935903059508	0.897713339755153	0.898733899575331	1.27514083538461	1.10538398162039	0.873111532528692	1.12860186748451	0.89907934704261	0.903446273915927	0.900203182756122	0.667808272922753	0.899826807815035	0.900669043443533	0.861935903059508	1.17368517601104	0.969682482357379	-0.151250727607956	1.36186496734994	0.727812893502427	0.816321874769924	0.892405895497118	1.9785300495969	NA	0.861935903059508	0.719425505882356	1.15155538336221	1.26919925848627	0.873111532528692	1.96462983581555	0.882425462727225	0.899589683460519	0.901339871304753	1.13324808847418	1.85866711455398	0.899826807815035	0.636157004790527	0.719425505882356	0.611892975854582	0.811491930079203	1.32806617889702	0.727812893502427	0.91908832998094	0.900026171541307	1.15755518121059	0.903749089510918	0.583889021589394	0.899589683460519	0.898733899575331	0.897537843093856	0.900410161226191	1.0731577524885	0.892244711016918	0.678645248986545	1.17089700324307	0.453254231014661	0.719425505882356	0.719425505882356	0.719425505882356	1.06194097793256	0.293554656149254	0.89598055104119	0.880162651742657	0.873111532528692	1.19477811061908	1.55857867921268	0.811491930079203	2923.21433338155	0.8823571274171	1.33770441537528	1.39636241388415	0.816321874769924	2.25036318212883	0.898384824820847	0.811491930079203	0.598683676186532	1.61695888018383	1.10208069574142	1.5898734251957	0.900026171541307	0.903749089510918	1.34557066657143	0.719425505882356	0.816321874769924	1.52449501387101	1.56234755799612	0.719425505882356	0.901116498631907	0.901488945484229	0.816321874769924	0.774416920247384	2.57682150629117	0.900473667778816	0.673538575661321	0.750990073815554	0.873111532528692	0.485556370552318	0.892405895497118	0.861935903059508	1.68065431706093	0.79397955950552	1.18933260146647	1.47464343912675	0.695873481346176	-0.186967263743766	0.806000732741107	1.15788551352951	1.90295676133426	0.83141558955639	0.901339871304753	0.889190452789596	1.3529805710727	1.11673162348807	0.902708677712307	1.24264899841502	0.904404108146138	1.2415806471523	0.89911847289673	0.89679719612419	1.113463961441	0.838112001361681	1.10208069574142	0.806000732741107	1.19327926773447	1.42660887614273	0.904894490376262	1.02152972152986	0.905349626961106	0.899826807815035	0.899782510575006	1.21298364186789	1.13218461845572	0.904894490376262	1.25165457320764	0.660375184864972	3.28582438575138	0.899293414862181	2.10103971610059	0.89965627066294	0.89679719612419	NA	0.898451957066579	0.900009775040277	0.897472314161718	1.42047547353391	0.898096412515959	0.904317105482868	NA	0.843307192421623	0.902161772302942	0.908009734304126	0.897840607781976	0.719430866474326	1.57124624638855	1.3939581002308	2.22039675987599	1.19323752783796	0.882447470744224	1.19323752783796	0.889708469830528	0.635722411215018	1.00391726979361	1.15510702672498	1.42687033503105	0.118881990641853	0.862128438929363	0.900175388142831	0.368906991429789	0.892894359670002	0.678362980073757	0.899125831832217	0.727861903183537	0.719430866474326	0.909561228109523	2.31839508436628	1.13412889469796	1.1240011829145	0.739076234503602	0.901003801290571	0.895527479255657	0.90436269276332	0.898848362898067	1.31375541618814	0.900732333376929	0.638637971455881	0.727861903183537	0.80603133842835	1.14047239972263	0.89930559743176	0.998197454388081	NA	0.686263720437297	0.903055584188662	1.50573067674968	0.192993528787123	0.898992097360013	1.13755546307962	1.72532500417562	1.32834042080671	2.02385408156732	0.929768865023807	0.900334752069354	0.90069366321442	1.86233934614962	0.900175388142831	0.310598397752818	2.0962588836054	0.811531075893442	0.883883856533039	0.899129570717035	1.7567249802053	1.19323752783796	0.89933296648491	0.882447470744224	0.895527479255657	0.898021141911189	0.899709320290702	1.28159620705324	2.69939841814487	0.899753269505728	0.890007178892188	0.905265802392685	0.899753269505728	1.09249034850238	0.930475649936353	1.19323752783796	0.898763176762789	1.25311181415036	0.898433638693317	0.661289095111722	0.566767757770749	0.968895101513086	0.719430866474326	1.89467068325892	0.506835885679989	0.719430866474326	0.719430866474326	0.719430866474326	0.719430866474326	0.324820864953953	0.719430866474326	0.719430866474326	0.445826797979817	-1.17778705598755	NA	0.515548824674157	0.594116270097869	0.594116270097869	0.512264581788663	0.719430866474326	-0.0632321195598142	0.831443925889586	0.141164823247864	0.683831913146955	0.809685746735957	1.27634742513033	1.27634742513033	1.27634742513033	0.900618965417802	NA	0.899812334280902	0.899970637085881	2.30439586828579	2.28491399378728	0.889190452789596	0.904404108146138	1.45041125409383	1.18933260146647	0.899853280385218	1.17581691291079	0.899592641345579	0.899853280385218	0.897066312398068	1.52833554365766	0.905148207863038	0.889190452789596	0.714426900589395	0.899853280385218	0.309161780695838	1.18933260146647	2.3334954645517	1.52833554365766	1.3128131586331	0.904404108146138	0.897472314161718	0.89202457997137	1.17818887594215	0.875924430961827	-0.506221246181341	1.85192183196269	0.899592641345579	1.49381653100722	0.907897665994022	2.17207397809042	1.19977046158581	1.55383939555633	1.07388714945301	0.899032637490784	1.52363770088599	0.896807867794321	1.12611807691738	1.33104119630976	1.57232918726883	0.600818701836016	1.18106831732361	0.899032637490784	0.79397955950552	0.695818398089157	0.79397955950552	0.875924430961827	0.285453188037214	1.05207699125562	0.904945883536152	0.91110102051527	2.11339243181698	1.34146986662316	1.19192768864984	2.20878609416165	0.906933960881464	1.51503818068351	1.39484474123682	0.889009573910331	2.29766325368105	0.89874444391089	0.898563403115283	0.898727158173507	0.904404108146138	1.98794772195691	5.45050615999373	0.794102115656301	0.906790336200609	0.899976088004011	0.893695208890899	0.899434302985107	1.1367075101438	1.5959456118123	0.89956428637117	1.19327926773447	0.897066312398068	1.07388714945301	-0.719444433578528	0.88554904474285	2.17739637284659	0.888260397465737	2.04964917799493	0.898718490601736	1.5225366364746	0.899970497212624	NA	NA	1.14780467386067	0.904196496403495	0.904196496403495	0.900855702431934	NA	NA	NA	0.900618965417802	0.901488945484229	0.90038220021175	5.45050615999373	0.899134657683594	1.90098122514603	1.12436447292652	0.799841417193205	0.897860252311489	NA	4640.12605052053	NA	NA	NA
AMR_erm.46.	NA	2.49242954909772	0.902509614799643	NA	NA	1806.23923180235	0.620809011671603	1.07633641018693	0.904346477254641	0.903429613103053	0.905437248113004	0.904788727668121	0.902728775219278	1.59632268772106	0.935924686769217	0.900194297156717	0.90255769118525	1.06595874103945	0.617973495833779	0.935919132554123	1.0580525925623	0.902109922292303	2.48542457845308	0.903433651057026	0.715941143258877	0.903031122990473	0.904144029266943	0.935924686769217	1.1182550608275	0.886087445068571	1.19551858846267	1.34214286199985	0.719577596010773	0.810038295352335	0.893591758289711	1.04326299160695	-0.365617819883832	0.935924686769217	0.713822277877221	0.684866890157471	0.897487336048646	0.935919132554123	1.69440223400909	0.88157162774605	0.902491575283669	0.905414620964608	1.06196446315161	1.21877610212168	0.903031122990473	0.616788114577512	0.713822277877221	0.606185026861072	0.804796829028888	1.31922704813443	0.719577596010773	0.802934851317299	0.903227969092814	0.703020004709961	0.908850431730275	0.441365101343589	0.902491575283669	0.90255769118525	0.899944948801762	0.903770071354948	0.710616060320388	0.896410526386914	0.713632328925033	1.04509464749291	0.662864125423932	0.713822277877221	0.713822277877221	0.713822277877221	0.690960210872082	1.53275366539043	0.898061502948499	0.879131998510213	0.935919132554123	0.964703386915696	1.18690910935615	0.804796829028888	NA	0.881498149953208	1.32891529037279	3.43125161318299	0.810038295352335	2.43967418926276	0.901165173878445	0.804796829028888	0.713911889969863	1.58380177203182	1.06461626381635	1.56018562851448	0.903227969092814	0.908850431730275	1.33159858574479	0.713822277877221	0.810038295352335	1.50192562900954	1.48440248055375	0.713822277877221	0.905494648979954	0.904857990292332	0.810038295352335	NA	2.68354016367011	0.903934214171582	0.710910966662331	0.744230764229209	0.935919132554123	0.480870635921365	0.893591758289711	0.935924686769217	1.25987638650057	0.787315781905615	1.1879531461281	1.39495367105478	0.689561935704641	-0.157634959042145	0.798741592690148	0.696989717592854	1.86968547374766	0.824944554264318	0.905414620964608	0.889658854759159	1.32385732120937	0.707165398561681	0.907194078450574	1.02723427746476	0.911112544078112	0.886771942684658	0.902120747803314	0.900140343840917	1.04074489418623	0.832856679486196	1.06461626381635	0.798741592690148	1.18914135680713	1.40607284271773	0.911853378499046	0.894682229575675	0.911447249870732	0.903031122990473	0.903413233415754	1.16876843051118	1.09197509493434	0.911853378499046	1.20610542180431	0.71517474792327	3.01895212593337	0.902177896771477	0.472216322973367	0.902765227280839	0.900140343840917	0.411354264278913	0.901002925913561	0.903340866064154	0.899871194888374	3.08000647285261	0.900704278793069	0.918666565558899	0.843307192421623	NA	0.906234683477479	0.920010280995346	0.903235079043704	0.713839101015472	1.54006815253278	1.377891690111	0.866940891050014	1.18914030647384	0.88155330137304	1.18914030647384	0.890225967138071	0.715526185949185	0.900419219918904	1.0795729253213	1.40363543226281	1.5703395708477	0.935922381075096	0.90328325888356	0.203075859392498	0.894188138449201	0.439637760099093	0.901952279471393	0.719580823669595	0.713839101015472	0.92078652568938	2.31943943338263	1.06259429517665	1.00856113333704	0.732440907592562	0.904497410639117	2.49244268985102	0.911155600728786	0.901627951252498	1.2577642128291	0.90400017144375	0.619196504459158	0.719580823669595	0.798715409425357	1.06613752256712	0.902235814527269	0.701414200053424	NA	0.413965971411525	0.908851325469886	1.4726435165991	0.140880113346397	0.901876138866625	1.06428157786881	1.68506963333609	1.31523766656015	2.08475396472133	0.610205249019029	0.903738654200761	0.904314087747072	1.43454491921599	0.90328325888356	0.658576828036646	2.06555937878272	0.804740714676862	0.846498386738517	0.901992821518492	1.71974940383631	1.18914030647384	0.902487017631624	0.88155330137304	2.49244268985102	2.48915019118649	0.902956196666013	1.26662265902436	0.843398203565334	0.902889966809072	0.890004021297454	0.911376298974762	0.902889966809072	0.982751306223978	0.91257093521361	1.18914030647384	0.902493909097451	0.953784185438131	0.901192466911413	0.641611229137731	2.02903072474323	0.732613987985833	0.713839101015472	0.481653442204276	0.491894599959188	0.713839101015472	0.713839101015472	0.713839101015472	0.713839101015472	0.398608935498149	0.713839101015472	0.713839101015472	0.431455179309346	-1.38818066285328	NA	0.497515877423664	0.515382334858981	0.515382334858981	-1.97756085019397	0.713839101015472	-0.0401772541203368	0.824919783379584	0.083944765696895	0.715247505782707	0.859925454022222	1.22094577051762	1.22094577051762	1.22094577051762	0.904264359652663	NA	0.903008231964638	0.904150689744079	2.50190182441424	2.47820124188142	0.889658854759159	0.911112544078112	1.38012627104566	1.1879531461281	0.903037278814393	0.639074141337194	0.902772146528608	0.903037278814393	0.899458609016687	1.50573601611153	0.912020255710488	0.889658854759159	0.712980479930685	0.903037278814393	0.251996566952685	1.1879531461281	0.592419548576843	1.50573601611153	1.25954494380317	0.911112544078112	0.899871194888374	0.895462305927446	1.13854199393017	0.874033403596063	-0.491278647664271	1.8185631739414	0.902772146528608	1.4669882883864	0.931851890744978	2.32249294874548	1.12767864045869	1.52612763734869	1.04729600201642	0.902043716445921	1.50041119487589	2.49162065995987	1.05587491844471	1.31159289503251	1.54659011974154	-0.0808476904023905	1.11991219169725	0.902043716445921	0.787315781905615	0.71469834528354	0.787315781905615	0.874033403596063	0.226107376314792	0.904812093109739	0.911061933456022	0.924819770778613	2.28127463983583	1.31608550321617	0.498863984078217	0.738945215993208	0.917698053317554	1.41765666964887	1.37448636176629	0.890103319358709	2.49019920031978	0.901606105484605	0.901362928563079	0.901448985879778	0.911112544078112	2.02130097364963	1.32648886710629	0.787321429851273	0.915383615528036	0.903182971649074	0.895140388851197	0.902499661801177	1.06459772310334	1.5659590699657	0.902634536215712	1.18914135680713	0.899458609016687	1.04729600201642	-0.71387977260578	0.885882499045564	2.34491084031578	0.888553146478632	2.17265068586136	0.90779217650586	1.49419078726141	0.903050882304136	NA	NA	1.02371323149795	0.900017901544027	0.900017901544027	0.904369306533627	NA	NA	2665.35824899094	0.904264359652663	0.904857990292332	0.903861761526959	1.32648886710629	0.901913943730729	1.51954339552071	1.05432085266309	1.21943799137921	0.900389777171204	NA	NA	NA	NA	NA
AMR_evgS	NA	0.95329456596517	0.958060798352495	NA	NA	NA	1.12419594121805	1.2424121782274	0.960093398516284	0.960164765403307	0.960489217193535	0.959866430735204	0.958330225912603	1.70792374856702	1.15979559503031	0.95594273232571	0.962170322164129	1.40826133725703	1.24900949829101	1.11305490542206	1.21958863963098	0.957536771889247	0.963074493316121	0.958908611375974	1.18196078841065	0.958298414790185	0.959417165790768	1.15979559503031	1.25655683919515	1.07271607555344	-0.070344537299241	1.41741138531948	0.772933549668629	0.865920214320565	0.949504530846311	2.14164616891508	-1.19272343325612	1.15979559503031	0.754267123540177	1.24340868432033	2.51596051754227	1.11305490542206	2.0052114175839	0.940900283522742	0.957999588747999	0.960198024703069	1.22441147247641	1.86335402526838	0.958298414790185	0.696473157049351	0.754267123540177	0.65385060329781	0.861299642705943	1.37646727684127	0.772933549668629	1.04192440326862	0.958600731374256	1.24397240817398	0.964232136754845	0.720890410477761	0.957999588747999	0.962170322164129	0.955648813199802	0.959161354028048	1.21060863642324	0.949775240338887	1.17878443202113	1.28843926220879	0.428175161878176	0.754267123540177	0.754267123540177	0.754267123540177	1.2213678653834	1.38845705744692	0.953872415253815	0.935710950507122	1.11305490542206	1.26640259303835	1.64784630851236	0.861299642705943	NA	0.938141396235773	1.38421958654375	1.4424252744901	0.865920214320565	2.39243499472615	0.956729189720504	0.861299642705943	1.19842586679309	1.70077544693697	1.22438512869834	1.66418057862047	0.958600731374256	0.964232136754845	1.40119238515718	0.754267123540177	0.865920214320565	1.58704733275413	1.66984123202798	0.754267123540177	0.96036037707075	0.957866938514828	0.865920214320565	1.35622497248712	2.74407864224912	0.959270810298184	1.22659893613796	0.797164712407751	1.11305490542206	0.523824986006247	0.949504530846311	1.15979559503031	1.71876755639858	0.842396293613749	1.23277627120608	1.58039761683534	0.740328421251497	0.0309016481251699	0.8552530536882	1.24565610371991	2.02410606034182	0.882807093248152	0.960198024703069	0.946022266939889	1.42316064208997	1.22641219811697	0.962023922068274	1.32409618388772	0.969924350915959	1.36824542975333	0.957582695184141	0.955772814620277	1.19602422990805	0.889412198656758	1.22438512869834	0.8552530536882	1.23047519734671	1.4857506311754	0.966482772552318	1.09750565564112	0.965680775399872	0.958298414790185	0.960259247023618	1.28848823762972	1.24255944019176	0.966482772552318	1.32619938365864	1.18858333361527	3.3463528610038	0.957611756562494	2.02708783987146	0.958191166510703	0.955772814620277	1.14334971035955	0.956758525240232	0.958577652254548	0.955505822608648	1.52150126240127	0.956272806051627	0.960333439772717	0.902161772302942	0.906234683477479	NA	0.965823597586223	0.960495227271036	0.754262280633773	1.64906031026734	1.44918179614145	0.955641042902144	1.23044018699773	0.940812044088267	1.23044018699773	0.946429214280232	1.19330253071249	1.11691132304193	1.24792499726259	1.48664620058582	0.247407354300886	1.16013059343331	0.958684264432444	0.490170477193666	0.950235311479136	0.854258390012077	0.957365016021276	0.77295264344301	0.754262280633773	0.969662137742192	2.48425289897178	1.22541308388568	1.1646070399402	0.785224116456254	0.959806591400225	0.953355074348056	0.96993204819818	0.957305680719333	1.39607894195196	0.959279446362424	0.699063447669448	0.77295264344301	0.855345580663335	1.23323245457142	0.957752308162492	2.3290955260916	NA	0.861806010515565	0.964179095756024	1.57478726119518	0.26887335536111	0.957303401627385	1.2297374313477	1.82866030981666	1.38317422908824	2.12029475867539	1.10121810658718	0.959049310502175	0.959565906117409	2.09575220017632	0.958684264432444	0.542478111418339	3.15371589577846	0.861316674604033	0.952473747158088	0.95757498131322	1.85530813473767	1.23044018699773	0.958003694642634	0.940812044088267	0.953355074348056	0.956122061849047	0.958307252708484	1.33343981787111	0.902143418908232	0.958167643511112	0.94972293758972	0.965725486265036	0.958167643511112	1.20783924757075	0.966218560897612	1.23044018699773	0.962322762408246	1.37961424871322	0.956682206719784	2.35535741204159	0.6224996117154	2.2654765254353	0.754262280633773	0.627949568726631	0.554117623397034	0.754262280633773	0.754262280633773	0.754262280633773	0.754262280633773	NA	0.754262280633773	0.754262280633773	0.49199691538358	-1.28306017711382	NA	0.569036294805942	0.678842284771803	0.678842284771803	0.315583410225841	0.754262280633773	-0.111743294631132	0.882788294107788	0.228604834327294	1.16873999113597	0.739136719646029	1.34199303948319	1.34199303948319	1.34199303948319	0.959396220192411	2197.00255345674	0.958340604967154	0.959421095147902	2.45157980001475	2.42650625913577	0.946022266939889	0.969924350915959	1.5455199568832	1.23277627120608	0.958439074621226	1.25816855407235	0.958198358960719	0.958439074621226	0.955267119331506	1.5942790241895	0.96520058923892	0.946022266939889	0.868102197747642	0.958439074621226	0.393947228666726	1.23277627120608	0.671428680324311	1.5942790241895	1.39314354641109	0.969924350915959	0.955505822608648	0.949557969101819	1.24749218721599	0.931488263447353	-0.553574877470283	1.9679329976561	0.958198358960719	1.55927196142612	0.955825309182309	2.31175136808685	1.28490849667216	1.62563345797663	1.14274089314721	0.957586923042208	1.58948087418257	0.954761881846483	1.21699751629877	1.38321312947265	1.64330331674123	0.775831017826222	1.1457035012849	0.957586923042208	0.842396293613749	1.15046615414276	0.842396293613749	0.931488263447353	0.364489389298938	1.18740134354663	0.965122521708332	0.970736805523231	2.25034792132645	1.40266308656008	1.27266915249402	1.07097376648274	0.965696707085107	1.62934484062864	1.45204382324937	2.64258620538684	2.4383939616414	0.957092884004268	0.956986399550925	0.95708993814223	0.969924350915959	2.11359122854741	1.79645551988079	0.84364306019996	0.966706787697895	0.958609260575412	0.951035454899212	0.957842114565866	1.22808684218913	1.67273126500289	0.958088247446905	1.23047519734671	0.955267119331506	1.14274089314721	-0.754249553398644	0.941868604367107	2.32003580866578	0.946737488232727	2.19263306470124	0.956317651897789	1.59069444925319	0.958645129496485	28604.6620538372	6709.80116655563	1.26889583762385	0.960297482124839	0.960297482124839	0.959661956181131	NA	NA	NA	0.959396220192411	0.957866938514828	0.959316835783537	1.79645551988079	0.95752803053255	1.91485655712268	1.21516173590079	NA	0.956012110776418	NA	NA	NA	3281.95995480247	NA
AMR_gadW	NA	0.958051686507806	0.961433983812209	NA	NA	7560.36012512609	1.12922824988722	1.25252185963487	0.963097503737991	0.965910610887812	0.964385258774908	0.963564664648088	0.961792581206677	1.72826180978919	1.19643091639328	0.959107417811854	0.973367188491594	1.41910074063378	1.25211312856102	1.15940740759833	1.22912092807805	0.960899327285634	0.968744006391041	0.962477546978996	1.19539968428094	0.961827751658271	0.962956338669847	1.19643091639328	1.26715538257796	1.08060100585821	-0.0674365390204561	1.42635402703299	0.77967353918177	0.871305293818016	0.952324712471466	2.24001189155461	NA	1.19643091639328	0.759212328821873	1.25452029068592	1.40408379725454	1.15940740759833	2.0376953663987	0.947763016468577	0.961323964574414	0.964475206842506	1.2340665537197	NA	0.961827751658271	0.705483021913026	0.759212328821873	0.661770640107173	0.867505291022665	1.38132193113557	0.77967353918177	1.04892477730983	0.962070581330946	1.25441993769166	0.970978296072012	0.725233645243932	0.961323964574414	0.973367188491594	0.958752210233111	0.962759127914511	1.22248418529044	0.957068494922995	1.19237996434747	1.29951607575936	0.42590209189366	0.759212328821873	0.759212328821873	0.759212328821873	1.22731251785729	1.38666607390085	0.95700416004969	0.938949520713283	1.15940740759833	1.27520310642784	1.66190876051353	0.867505291022665	NA	0.940875919018465	1.38919056297073	1.44972492356377	0.871305293818016	2.43477279433635	0.959707497141878	0.867505291022665	1.21090492980261	1.7224141005398	1.23923298052891	1.67855789563514	0.962070581330946	0.970978296072012	1.40673473732083	0.759212328821873	0.871305293818016	1.59750492196967	1.68654800103026	0.759212328821873	0.965325798749782	0.962033031655252	0.871305293818016	NA	2.8210572413949	0.962918225765729	1.23783695194122	0.804003334818569	1.15940740759833	0.531043839324555	0.952324712471466	1.19643091639328	1.71569945157212	0.84857939278304	1.23923163507367	1.59463096699612	0.748065779294378	0.0158608409010761	0.862076122920115	1.25638727071309	2.07394736840603	0.889005495612455	0.964475206842506	0.948951672595569	1.4314728808995	1.23776432336104	0.967047951291032	1.33036486327084	0.984141757575669	1.37857151736899	0.960851069420567	0.961827280216239	1.20444925356616	0.894254673986024	1.23923298052891	0.862076122920115	1.23739731649087	1.49508216552155	0.977109691335443	1.10488565794172	0.972802854723658	0.961827751658271	0.964792159498053	1.29869877057652	1.2555981010316	0.977109691335443	1.33625157795715	1.20158734832262	3.35718493003414	0.960923367043098	0.549269585614559	0.961612957081068	0.961827280216239	NA	0.95975129312331	0.962362640245034	0.958747884172894	1.5349877339292	0.959619242322799	2.71671933738352	0.908009734304126	0.920010280995346	0.965823597586223	NA	0.961072470639874	0.759189396079107	1.66559399924263	1.45735509069897	2.13070089920614	1.23732954508649	0.947725609243603	1.23732954508649	0.949352302250491	1.20619989965699	1.12442259220601	1.25803073142385	1.49655296012694	1.35866228464792	1.19652878940252	0.962203423786902	0.49373673710071	0.953323246579076	0.858240720486481	0.960641163504102	0.779678162827909	0.759189396079107	0.983232080066962	2.56752656281702	1.23518226311983	1.15648138800759	0.792762301062555	0.963631201346683	0.958029970941097	0.98419135999655	0.960640132237663	1.40666691937809	0.962882151534292	0.708169406481923	0.779678162827909	0.862095540961432	1.24320007768194	0.961195478947794	3.1634446023617	NA	0.865201749757611	0.973326571532863	1.5865252270921	0.274757134382143	0.960584835025002	1.23881350294428	1.86217491758221	1.39021957335262	2.17133368207335	1.10618540412259	0.963043510961137	0.96335914687962	1.45698368890351	0.962203423786902	0.485787994431614	2.24968766985223	0.867469621932881	0.959479057045165	0.961012367148645	1.8871052936649	1.23732954508649	0.962096883509719	0.947725609243603	0.958029970941097	0.960895956026734	0.961750421104925	2.62217821037007	0.908115301326521	0.961610302461695	0.956677059826222	0.972755100551005	0.961610302461695	1.21705480501176	0.948116375800028	1.23732954508649	0.973160063108092	1.38837632509508	0.960010227703492	0.733150874452425	0.630733823250713	1.13465628215069	0.759189396079107	0.632698161248944	0.56100463597703	0.759189396079107	0.759189396079107	0.759189396079107	0.759189396079107	0.0981976730409719	0.759189396079107	0.759189396079107	0.49889282953996	-1.52525195874454	NA	0.576957435982354	0.683901933643635	0.683901933643635	0.331993779897407	0.759189396079107	-1.40582474419616	0.889016816640212	0.234686886920788	1.18296654900187	-0.381176797405421	1.35427792008601	1.35427792008601	1.35427792008601	0.96266633436662	NA	0.961735190489004	0.961104543582374	2.51266555726812	2.47467452842384	0.948951672595569	0.984141757575669	1.56103352340335	1.23923163507367	0.961805329049416	1.26899760169156	0.961471654962822	0.961805329049416	0.958744046413314	1.60563692225304	0.972482210887471	0.948951672595569	0.94723270384458	0.961805329049416	0.400344080389496	1.23923163507367	0.680244601382372	1.60563692225304	1.40423064771884	0.984141757575669	0.958747884172894	0.955347626529804	1.25642605037194	0.935771326434864	-0.560265584624439	2.00852327965193	0.961471654962822	1.5705228411568	0.991391409704592	2.34519579137288	1.29325663456022	1.63881885530907	1.15140370755547	0.961546375761208	1.60041115143279	0.959977550269051	1.22657389217801	1.39117539503551	1.65711204466637	0.765253157088295	1.14020368712218	0.961546375761208	0.84857939278304	1.16570114864514	0.84857939278304	0.935771326434864	0.368531453382684	1.19574854444599	0.971868977685087	0.987821040171833	2.29914905928429	1.41218620830889	1.28340044535972	1.08951119216722	0.977338568698251	1.64557024023563	1.46117009714958	0.949929664106352	2.4881840560437	0.960527859727604	0.960191893006709	0.960201476869614	0.984141757575669	2.15965846394813	4.22383755604715	0.850813954153862	0.976091217777356	0.962160747858349	0.954183087919858	0.961470668895427	1.237940653678	1.69000887987055	0.961518047851478	1.23739731649087	0.958744046413314	1.15140370755547	-0.759221712434202	0.945315242534331	2.35787055363066	0.952858349788985	2.239175317603	0.968144847501394	1.60262144305248	0.961932037951649	NA	NA	1.27908717247446	0.965971496505452	0.965971496505452	0.96361685630054	NA	NA	NA	0.96266633436662	0.962033031655252	0.9630017368384	4.22383755604715	0.960644417487952	1.92811088445836	1.2248730023953	NA	0.959066985018894	NA	NA	931.968252212009	NA	5874.50524355196
AMR_gimA	46337.7703415104	0.952009117862314	0.955634711599344	15593.2106340127	NA	NA	1.12751826494962	1.23969643893456	0.956240177449597	0.958116151911577	0.958469337853261	0.959692819740351	0.954445959410837	1.69857698335635	1.15757665588946	0.95284365849297	0.959422258494448	1.40831304901532	1.25628222914339	1.1112280404063	1.21823355929374	0.955277670270689	0.96014643872544	0.957857356363882	1.18190227527866	0.956588854913982	0.954611646424434	1.15757665588946	1.25565251784627	1.07177044986637	1.0133280030951	1.41690576669552	0.77175358903534	0.863527505737351	0.94807048304396	12.8559214798176	-0.913774296601188	1.15757665588946	0.753625805275781	1.24196099702322	1.4000337537605	1.1112280404063	1.99619813179489	0.940056692324321	0.9584535058121	0.958283738875677	1.223965718196	1.60218708486967	0.956588854913982	0.694867251945116	0.753625805275781	0.653041746162009	0.862014697138616	1.3762073338789	0.77175358903534	1.04228659512417	0.954783992036784	1.24154333695213	0.96160362248759	0.722283919373457	0.9584535058121	0.959422258494448	0.953555906979473	0.959283670243685	1.21095262186732	0.947788664698333	1.17808198228635	1.28705112452436	-0.631570167177503	0.753625805275781	0.753625805275781	0.753625805275781	1.2248434195968	0.323267808566105	0.950420181555126	0.932830898957725	1.1112280404063	2.35135358561187	1.64969921927435	0.862014697138616	NA	0.935990397192404	1.38242703450877	1.44161975597891	0.863527505737351	2.38515481648491	0.953966832181651	0.862014697138616	1.19682049882825	1.69793435794166	1.22312426909471	1.66253614756803	0.954783992036784	0.96160362248759	1.40057434476716	0.753625805275781	0.863527505737351	1.5855098013166	1.66910829524777	0.753625805275781	0.957637821705747	0.958215924676084	0.863527505737351	1.20831644707132	2.73068638792291	0.957510994595359	1.2271599950022	0.79841103205835	1.1112280404063	1.94165882683096	0.94807048304396	1.15757665588946	1.72136920080811	0.839748054726908	1.23143170383466	1.57939804645068	0.739048440870899	0.0534419959275379	0.854299509253294	1.24348977336035	2.01825783323762	0.880624575796897	0.958283738875677	0.944585716102632	1.42232890186238	1.22488054070852	0.957032733664518	1.32326073253332	0.96900403972914	1.36536973308334	0.955044510379209	0.954021524551416	1.19615808644411	0.888677634834792	1.22312426909471	0.854299509253294	1.22881598446027	1.48495962754411	0.962754617115912	1.09603916868409	0.962555078588077	0.956588854913982	3.22677581880671	1.2868609535848	1.24017842669163	0.962754617115912	1.32477606991648	1.18713444228456	2.09879811608453	0.954283893860321	0.539077171791616	0.956381812288672	0.954021524551416	NA	0.953359604609677	0.955466287834863	0.953643886382387	1.5203838285665	0.954350482108786	0.957591105734208	0.897840607781976	0.903235079043704	0.960495227271036	0.961072470639874	NA	0.752039122313141	1.64690327943168	1.44795795720422	0.955251907002968	1.23019821598693	0.939733835238777	1.23019821598693	0.944292066198228	1.19305814096888	1.11627581885707	1.24601960992466	1.48674513380001	0.248371917358613	1.15723241290329	0.957986030779998	0.492090481180174	0.950184905313339	0.858819854411857	0.955756840746081	0.771150038954738	0.752039122313141	0.966147551521021	2.47156232535883	1.22374323293249	1.147174090107	0.783985913173688	0.956449651174972	0.95403044018251	0.966546468598923	0.955624252049504	1.39467187657972	0.956605171223898	0.698624896671761	0.771150038954738	0.855149754450995	1.23276403870619	0.957203717908318	NA	NA	0.865983495459062	0.960044893523537	1.57366974124818	0.267659887947478	0.95361132049013	1.23039618931947	1.82535324309623	1.38201280925871	2.11175955621417	1.1061011379798	0.956089961301497	0.955937993343721	2.48074649658548	0.957986030779998	0.537196393109742	2.1765126868247	0.861354735816216	0.950979104903868	0.955915018418657	1.85069870707501	1.23019821598693	0.956528120192564	0.939733835238777	0.95403044018251	0.95430610975765	0.957019567391991	1.33146200110866	0.899782510575006	0.954944733104814	0.947780290840391	0.961552507561819	0.954944733104814	1.20625031196872	0.966296417356972	1.23019821598693	0.960015202177297	1.38054304959033	0.954249568990629	0.721514001194377	0.621721441128447	1.12941408206715	0.752039122313141	0.628814365629459	0.553547040726356	0.752039122313141	0.752039122313141	0.752039122313141	0.752039122313141	NA	0.752039122313141	0.752039122313141	0.490028146447056	-1.25366722137627	19828.0774732693	0.566591607987643	0.678325658226743	0.678325658226743	-0.773333742674185	0.752039122313141	-0.111259189490863	0.88017951867301	0.227968864651657	1.16936450719417	0.738802840312997	1.34689260763858	1.34689260763858	1.34689260763858	0.957743354821935	NA	0.957350376958364	0.956593974773794	2.44212252878667	2.41898882085279	0.944585716102632	0.96900403972914	1.54485691996579	1.23143170383466	0.955207582549678	1.25561077608578	0.953992618310332	0.955207582549678	0.95563438603392	1.59096250356365	0.962594004929315	0.944585716102632	0.870213489812575	0.955207582549678	0.393440731366424	1.23143170383466	0.669082799389809	1.59096250356365	1.39242950969692	0.96900403972914	0.953643886382387	0.946950050545726	1.24833674053284	0.927616688655758	-0.552318613408919	1.96322833900694	0.953992618310332	1.55668140617584	0.949651836168496	2.30494575273645	2.35163236383783	1.6233787261093	1.14246403144037	0.956225147791849	1.58699171870933	0.955547177521266	1.21471719262664	1.38167437847581	1.6415941809267	0.808044619994221	1.13950957510056	0.956225147791849	0.839748054726908	1.14894200500832	0.839748054726908	0.927616688655758	0.364390670616198	1.18905478896789	0.962428402958875	0.965658666452617	2.2436634381675	1.4015824741821	1.27040827251637	1.0666968668877	0.964506193822457	1.62821525215837	1.4502255018612	0.944419614552635	2.43071561162963	0.953040898550309	0.956036722314745	0.955432760245298	0.96900403972914	2.10870721009721	2.42866558734436	0.842675795599158	0.96445117005584	0.957037701503602	0.949005658471	0.955572951338225	1.22904526130547	1.67104711300078	0.956331673237166	1.22881598446027	0.95563438603392	1.14246403144037	-0.752934621966569	0.939708750579408	2.3127138533403	0.943899457410359	2.18531129273128	0.954660031743186	1.58817415159094	0.956923025231662	NA	2702.60626766642	1.26814387767232	0.960344279705008	0.960344279705008	0.95563462213853	NA	NA	NA	0.957743354821935	0.958215924676084	0.954807600644487	2.42866558734436	0.955638777354312	1.9194545900409	1.21619335752689	NA	0.953858249651243	NA	6007.65031389524	NA	NA	NA
AMR_iri	27713.3727548034	0.750331070356524	0.752541178451677	5329.20092721911	NA	NA	2.04094703470786	1.03032798664031	0.753530318779882	0.754826783487967	0.754068451046526	0.753699530126252	0.752661519273579	1.52389304900342	0.759693648359364	0.751400249377685	0.750870265921676	1.24549436549483	1.11605462166012	0.760112023606462	1.00528590525378	0.752377893445578	0.755170226735015	0.752993131620568	0.544252301859544	0.752790867910122	0.753369826921363	0.759693648359364	0.535256667452251	0.841346195105138	-0.364995021730144	1.28564365290705	0.628606381786822	0.695838584507816	0.748083678369277	1.42374271191736	-1.23739078689321	0.759693648359364	2.59878606774561	0.543060650626205	1.27266309848387	0.760112023606462	1.94245496359836	0.741086289574221	0.752634297938067	0.753829216102023	1.01056833104212	8.81510601141614	0.752790867910122	0.472188631524825	2.59878606774561	0.535297800875465	0.692985970155473	1.22703868299035	0.628606381786822	0.818957221620823	0.752962981821935	0.540595301165437	0.75516917603936	0.495539043520941	0.752634297938067	0.750870265921676	0.751314442918919	0.753192822204328	0.543503108561297	0.748420462924316	0.542209219689629	1.07259781057375	-0.995213226578231	2.59878606774561	2.59878606774561	2.59878606774561	1.05147586443644	0.226102648744294	0.750400904207927	0.740156590152111	0.760112023606462	1.17612656452772	1.58074010880107	0.692985970155473	NA	0.741279921514752	1.24147812928313	1.32902175754431	0.695838584507816	2.19034681959598	0.75188080976153	0.692985970155473	0.544074502585148	1.5143517698435	0.711023233285006	1.52393762004267	0.752962981821935	0.75516917603936	1.24360368237112	2.59878606774561	0.695838584507816	1.43870963064588	1.54483078312797	2.59878606774561	0.753738589239871	0.753558607062586	0.695838584507816	0.324979309886707	2.46303337381587	0.753266848417181	0.541297250192231	0.646563118692427	0.760112023606462	0.429842673114577	0.748083678369277	0.759693648359364	1.68365070063423	0.679487985511766	1.08620971921889	1.43517866140919	0.603639844524243	-0.190985929433919	0.6910486469116	0.538641089833417	1.83714810133831	0.708162722638624	0.753829216102023	0.746017893040013	1.24534663269466	0.544382427700555	0.754634482850963	1.1610263054805	0.754244754277512	0.743965626034788	0.752361334212535	0.75089763653311	1.0232581722074	0.711207547332423	0.711023233285006	0.6910486469116	1.09590903934997	1.34351339750303	0.755803876749835	0.909324493666459	0.756275844396907	0.752790867910122	0.752039122313141	1.09516806757433	0.777648128881444	0.755803876749835	1.14520274368739	0.543977538709526	2.9824593941095	0.752412697466566	0.358347516191881	0.752698326116074	0.75089763653311	1.71511389962937	0.751885971680389	0.752930328579739	0.751242152055125	1.36156789218049	0.751682831347362	0.757287810729263	0.719430866474326	0.713839101015472	0.754262280633773	0.759189396079107	0.752039122313141	NA	1.47228717661507	1.30407715560104	0.812595509295367	1.09590817785221	0.741064912467272	1.09590817785221	0.746262002182719	0.5444589374125	0.918366856583804	1.03641476642113	1.36417260068408	-0.0443615230200389	0.759651830850789	0.752959154037914	0.201690305113374	0.748394042235406	0.62426369163929	0.752293428519251	0.628589276543457	2.59878606774561	0.759499521899684	2.25548148365197	1.01198716514964	2.15014359627721	0.637240019485528	0.753502404890785	0.750342895272754	0.754267674889817	0.752141164599338	1.23343872013049	0.753322526456031	0.474087532774723	0.628589276543457	0.690990931051684	1.02058833363794	0.752452662528725	NA	NA	0.653618481415848	0.754594973600959	1.4421925264315	-0.0549254087701386	0.752267467767678	1.03567068007792	1.63855272185434	1.2238649494081	1.99075450714674	0.908341414605732	0.753147426078994	0.753375871232771	NA	0.752959154037914	0.327193116828927	2.05315831825241	0.69297397732349	0.732196202947152	0.752331115018005	1.68144558465838	1.09590817785221	0.752408288456005	0.741064912467272	0.750342895272754	0.751917973180831	0.752707435783085	1.18959037072853	0.719425505882356	0.752808961305026	0.746002111799225	0.756297525726934	0.752808961305026	0.98765082533853	2.83858769157552	1.09590817785221	0.7508336121616	1.25833161951607	0.751876724824879	0.490617618234726	0.419317254518246	0.93332466859208	2.59878606774561	0.479334914637588	2.36630837905846	2.59878606774561	2.59878606774561	2.59878606774561	2.59878606774561	0.415623524055242	2.59878606774561	2.59878606774561	2.26370800379576	-1.06174900358248	2748.99411135324	0.378138560043863	0.461039349090912	0.461039349090912	-0.983606278678408	2.59878606774561	0.06011184020342	0.708080658601031	2.30181358727183	0.543276789732935	1.06159404799705	1.16812606263825	1.16812606263825	1.16812606263825	0.753475207534237	NA	0.752767117765255	0.753465445616155	2.23937017359059	2.22169325177271	0.746017893040013	0.754244754277512	1.35460654960505	1.08620971921889	0.752769368710364	0.542025718789329	0.752623945487173	0.752769368710364	0.751065141749801	1.4349089348585	0.756409662233543	0.746017893040013	0.541936573168734	0.752769368710364	0.0378466956860556	1.08620971921889	0.455464181265341	1.4349089348585	1.21611278615438	0.754244754277512	0.751242152055125	0.74823026933549	1.07191766124675	0.737329173999022	-2.36384897513739	0.539588381382588	0.752623945487173	1.42983815337858	0.761603492086265	2.11867325220777	1.19891990222386	1.46028508929769	0.821127675713537	0.752290058911123	1.43369997295591	0.751185952604766	1.00252112938925	1.25848342390997	1.47764670125648	2.13462356049174	0.980311641990591	0.752290058911123	0.679487985511766	0.542339853679246	0.679487985511766	0.737329173999022	0.166562489017107	0.970111454877761	0.756116795985236	0.760765900934901	2.06731348109736	0.403949924823036	0.540887242792609	0.836123999036397	0.758185237988492	1.48791821159303	1.31895286655482	0.745886020644361	2.23244281422548	0.75215546184634	0.751960753762265	0.752087289730899	0.754244754277512	1.9444256366849	1.35161498584419	0.67986251190615	0.757617484612416	0.752849201876667	0.748832276205348	0.752582465342822	1.0151563600605	1.4979700175772	0.752615241996875	1.09590903934997	0.751065141749801	0.821127675713537	-2.59888166102824	0.743633563561892	2.12356845671674	0.745124383283045	2.00268190057803	0.75299095074182	1.46565035306469	0.75289009480696	NA	NA	1.05590404515919	0.752732885352052	0.752732885352052	0.753475312449337	NA	6118.25620316389	5164.76964497585	0.753475207534237	0.753558607062586	0.753167477425141	1.35161498584419	0.752324233287487	1.88488060034625	1.00027960795966	1.10234862146494	0.751557593429645	6118.25620316389	2758.52812965847	NA	NA	NA
AMR_lmrD	NA	1.64154282912399	1.64484587672865	36252.8321354051	NA	NA	2.6203132962174	1.63927316601447	1.64691057567159	1.64621124539897	1.6481499734138	1.64745444315435	1.64506736916612	2.03152126375547	1.73922059611969	1.64207920986553	1.64853855006211	1.90118118707274	1.5664177733962	1.73211244182828	1.61678478718029	1.64428203792814	1.65163812371976	1.64591416679779	1.67450294558271	1.6453255949088	1.64668932473308	1.73922059611969	1.70643330992618	1.46975314510997	0.274463059465159	1.7592898255555	1.45333734232607	1.53878943938281	1.63444364052331	1.99848173507756	-1.13773953938069	1.73922059611969	1.47228717661507	1.70892193503968	1.8191203797358	1.73211244182828	2.34558746351919	1.62041717121778	1.6449126922396	1.64805990593891	1.6210381270595	2.93322882736304	1.6453255949088	1.36327083760723	1.47228717661507	1.28337130932931	1.52969683179601	1.8045183529316	1.45333734232607	3.01888131438612	1.64574037569661	1.67392156074325	1.65268756188901	1.06372362147051	1.6449126922396	1.64853855006211	1.64198611124623	1.64629725147047	1.69290566456353	1.6407045916516	1.67015170736578	1.73930388277269	-0.874590476784234	1.47228717661507	1.47228717661507	1.47228717661507	1.64263043975633	0.954180752371576	1.63958947572216	1.61727953347916	1.73211244182828	1.67448510532469	1.95208569768389	1.52969683179601	NA	1.62077014273065	1.78723859458487	1.67983711464177	1.53878943938281	2.78349389140505	1.64318794897211	1.52969683179601	1.68629240684911	2.02813935511276	1.77148012542345	1.93364799583348	1.64574037569661	1.65268756188901	1.84570396747021	1.47228717661507	1.53878943938281	1.9269883614562	2.0686805120454	1.47228717661507	1.64794349691348	1.64551742933813	1.53878943938281	0.727536557285413	3.1430797307125	1.64648964337264	1.66121233842449	3.37476614072889	1.73211244182828	1.08941647885074	1.63444364052331	1.73922059611969	1.96803110633261	1.51367289807317	1.66073896083881	1.92281095385369	1.36847064236355	0.052693003385442	1.51551720496625	1.70007195124119	2.21732771511414	1.54702850400106	1.64805990593891	1.62987847596434	1.88127972988685	1.70287838783315	1.65014832332988	1.78322649724791	1.66165878877128	1.83389027366487	1.64425988774406	1.6425383633851	1.53045922415484	1.56515928880359	1.77148012542345	1.51551720496625	1.56471759783463	1.83770211112034	1.65791759681451	1.48144387301271	1.65556424344799	1.6453255949088	1.64690327943168	1.70206229016431	1.77764486208393	1.65791759681451	1.70468077186472	1.67976083144904	3.42253995663759	1.64448623410748	1.16067084817658	1.64519620931139	1.6425383633851	NA	1.64329371565057	1.64573749852701	2.98825072632024	1.90506624234366	1.64281848963464	1.67198698480853	1.57124624638855	1.54006815253278	1.64906031026734	1.66559399924263	1.64690327943168	1.47228717661507	NA	1.83925795945652	1.31799724014164	1.56475057700586	1.62038187758751	1.56475057700586	1.63072604514125	1.683295752711	1.49135083747936	1.64374025605084	1.77642977256287	0.700561446810514	1.73924904441849	1.64585816971808	2.18090827965661	1.63511436065622	1.25981782897009	1.64421885574644	1.45338742396853	1.47229127158808	1.6682532354522	2.87310748701241	1.62160542247233	2.69292677175009	1.43086881063577	1.64715033089226	1.64159967973652	1.66168870116656	1.64389444175901	1.70670244805893	1.64660199009595	1.36598003375356	1.45338742396853	1.51551052037142	1.6311431262687	1.64461566661517	2.01657024511912	NA	1.24257467032691	1.65361267003483	1.84270663128851	0.839399844992091	1.64409349118921	1.58825339960381	2.09406454102897	1.82934242706983	2.64535844261401	1.52229463436038	1.64616472587965	1.6467831304792	5.21364258756205	1.64585816971808	0.399820923928688	2.67618163719665	1.52966954900743	1.40261690509634	1.64429965492928	2.0979267948375	1.56475057700586	1.64465431652777	1.62038187758751	1.64159967973652	1.64466983788917	1.64534100574256	1.74115718891198	1.5712703654678	1.64535912002047	1.62757667050423	1.65550696760229	1.64535912002047	1.6177234674139	1.66766343007461	1.56475057700586	1.64847932188577	1.81119822756974	1.64316870611356	1.39383525738339	1.29530323389046	1.56679064603321	1.47229127158808	0.963719189127423	1.28925061091974	1.47229127158808	1.47229127158808	1.47229127158808	1.47229127158808	-0.332987373221958	1.47229127158808	1.47229127158808	1.21706189803113	-1.86989271380917	NA	1.18046767786913	1.04409045845098	1.04409045845098	0.438928479138686	1.47229127158808	-0.679690627976165	1.54703090200663	0.898652371865914	1.66288260284634	0.0597629097280361	1.71434363779771	1.71434363779771	1.71434363779771	1.6468299749189	-9461.11128535783	1.64527862918072	1.64714171923839	2.88659554359324	2.84069133918243	1.62987847596434	1.66165878877128	1.87585387972267	1.66073896083881	1.6454203688046	1.71293537462586	1.64500126053296	1.6454203688046	1.64128455325675	1.95629182670844	1.65636168306536	1.62987847596434	1.55891760855345	1.6454203688046	1.16502787190863	1.66073896083881	1.31947961287374	1.95629182670844	1.73873519754626	1.66165878877128	2.98825072632024	1.63807839822386	1.6398408672029	1.61069020289055	-1.28907089213926	2.15838637499197	1.64500126053296	1.8408277540024	1.69190373984915	2.62206304923836	1.61870278945001	1.97109833004586	1.65882730618545	1.64426601968267	1.94194296553579	1.64405122768509	1.61438732545055	1.63650677508136	1.99036536776943	0.788170695302517	1.89213376489287	1.64426601968267	1.51367289807317	1.64668923126316	1.51367289807317	1.61069020289055	1.5790043109898	1.62588089276548	1.65450642484337	1.67466492075293	2.59751577021918	1.76168353426826	1.7191323183284	1.53174442569442	1.66609951392291	2.06690409563272	1.78746913102542	1.62953321774682	2.85802643543113	1.64373584286233	1.6435663082132	1.6436462941539	1.66165878877128	2.34208442823903	3.07561654142154	1.4965476155026	1.66080450489578	1.64569005516669	1.63633450711094	1.64477699534122	1.62465279365809	2.00728989227005	1.64502283799755	1.56471759783463	1.64128455325675	1.65882730618545	-1.47230951237824	1.62496826629397	2.66742987954314	1.62748667185991	2.51503088590953	1.65905704335173	1.85010712733928	1.64548274498037	NA	NA	1.70181207432668	1.64562598451052	1.64562598451052	1.64706550918127	NA	NA	8280.15554107632	1.6468299749189	1.64551742933813	1.64625614427108	3.07561654142154	1.64432635913086	2.24350553952287	1.61300975656619	NA	1.64240435552314	NA	6561.5471500387	NA	NA	NA
AMR_lnuE	NA	1.44321400869119	1.44656269062202	NA	NA	18411.8843074783	1.20150970794963	1.41516919732374	1.44805046001336	1.44716509056083	1.4487389015785	1.44825574528296	1.4467209133283	1.88174262550779	1.46839531287993	1.44475697254102	1.44649089129305	1.59731343767989	1.22975276602141	1.46839188954201	1.39906438951683	2.72565638204307	1.45050379478537	2.72476414899257	1.26313553497696	1.44681569295333	1.44782487567923	1.46839531287993	1.50150873071532	1.22832765525894	0.064587405728148	1.66070868167515	1.29741602979295	1.36973250589556	1.43966438469731	1.67100777439943	-0.642971598179469	1.46839531287993	1.30407715560104	1.38622028831519	1.51157725070289	1.46839188954201	2.10720689991184	1.4288046262008	1.44665627665655	1.44846555781522	1.40227041766781	3.47078278865055	1.44681569295333	1.1693686401686	1.30407715560104	1.14988776737836	1.36703694995651	1.68397484253508	1.29741602979295	1.17014802853591	1.4472527151911	1.47265253010973	1.45079952617008	0.809907784601836	1.44665627665655	1.44649089129305	1.44463814730216	1.44742261751534	1.24480079620197	1.44067324281105	1.2599132469441	1.45878201776438	0.284211273632538	1.30407715560104	1.30407715560104	1.30407715560104	1.30364489689267	0.565353021468469	1.44316226015976	1.42747769271997	1.46839188954201	1.48514625714438	1.7340552027689	1.36703694995651	NA	1.4297202271834	1.68198039951164	1.64961643648044	1.36973250589556	2.56592325504528	1.44547288407867	1.36703694995651	1.25638475112382	1.87406505655576	1.55789515596474	1.81023295071732	1.4472527151911	1.45079952617008	1.69694238632734	1.30407715560104	1.36973250589556	1.80059292513255	1.86069299722093	1.30407715560104	1.44818753234013	1.44793539777548	1.36973250589556	1.34031992218959	2.8951330242267	1.44762274909228	1.24253837436633	1.30127299958078	1.46839188954201	0.99961500582408	1.43966438469731	1.46839531287993	1.62588246838707	1.34761061647977	1.55414376736004	1.71721936811965	1.23560402778175	-0.375107332644491	1.3504559966469	1.43413079166287	2.07282720407035	1.37649144965083	1.44846555781522	1.43772439871851	1.68468557611075	1.21333363936888	1.44972044286312	1.55492321217166	1.4538157169925	1.45705227428734	1.44621882021805	1.44387847074105	1.34620572644297	1.38717516755679	1.55789515596474	1.3504559966469	1.50301551527189	1.72429541232	1.45276032985283	1.25658099059476	1.4525744086069	1.44681569295333	1.44795795720422	1.52616356985112	1.56961370008075	1.45276032985283	1.54202888997522	1.25984805144952	3.25755764455757	1.4462944961093	1.0095211031841	1.44684143104582	1.44387847074105	1.27513885003975	1.4454824316563	1.44713070903937	1.44456268788008	1.66174619070017	1.44509769767077	1.45676854759691	1.3939581002308	1.377891690111	1.44918179614145	1.45735509069897	1.44795795720422	1.30407715560104	1.83925795945652	NA	1.20891217636871	1.50299316820719	1.42880090066123	1.50299316820719	1.43695187279335	1.26039450306507	1.24335567189256	1.41823022356556	1.69007542520395	0.382992042410662	1.46843448167931	1.44721531987731	0.56289185690773	1.44005106066534	0.936010464296079	1.44614231316533	1.29745936273323	1.30409018143137	1.45855587725879	2.60666484525456	1.40256701891505	2.49509173922965	1.28783949680133	1.44806056830206	1.44320619126075	1.45379428681562	1.44590618581088	1.55065522874461	1.44779079023653	1.17147515346697	1.29745936273323	1.3504493592713	1.40705233131858	1.44630404038143	2.27895350222843	NA	0.933833075346191	1.45040817558142	1.74039035228191	0.640216927220985	1.44606046419023	2.39908234582848	1.93893381180898	1.23045543291008	2.37848648567018	1.1881420036134	1.44732714342684	1.4477765224916	2.7437207966638	1.44721531987731	0.00309956311463053	2.40326914219316	1.36702635282928	1.19750824352508	2.72562745074796	1.94995187083929	1.50299316820719	1.44700022280067	1.42880090066123	1.44320619126075	1.44549246555006	1.44681952469438	1.6273756523232	1.39395358167114	1.44688213063587	1.43516124531174	1.45254863546114	1.44688213063587	1.34543830963367	1.46699160876491	1.50299316820719	1.44640281808295	1.53462017714106	1.44551086219088	1.19486120239459	1.11606833420762	1.16666176964014	1.30409018143137	0.795648177777156	1.11369500631064	1.30409018143137	1.30409018143137	1.30409018143137	1.30409018143137	0.124670307051477	1.30409018143137	1.30409018143137	1.05371469162287	-1.70964081283135	NA	1.03004707062367	0.840701677180198	0.840701677180198	0.40933873771576	1.30409018143137	-0.553701115549024	1.37652152369141	0.672727924226797	1.26358261738128	-0.134721584283136	1.54884760604383	1.54884760604383	1.54884760604383	1.44770194504235	8586.40169663911	1.44687364936547	1.44790698834059	2.64869478504247	2.6115515053983	1.43772439871851	1.4538157169925	1.68186516552169	1.55414376736004	2.72511809382215	1.50163144603854	1.44666798931307	2.72511809382215	1.44415162149844	1.8153745133342	2.72555937399532	1.43772439871851	1.2655895925633	2.72511809382215	0.748218915894404	1.55414376736004	1.14353306843359	1.8153745133342	1.56992401382818	1.4538157169925	1.44456268788008	1.43986575058399	1.25330193832843	1.42283569023958	-1.11326289047694	2.01931187535461	1.44666798931307	1.74404744672683	1.46597250694167	2.43906910832668	1.46109901393696	1.8271861496417	1.49501197112069	1.44605113781682	1.80695028948669	1.44445258096253	1.39727813224432	1.60010238034071	1.8447813780568	0.412760753766646	1.40755193828991	1.44605113781682	1.34761061647977	1.26416599621344	1.34761061647977	1.42283569023958	1.30294450522115	1.32802674247115	1.45215900222442	1.46141247671059	2.40451570348598	1.64462821115944	1.52075269110314	1.89644188094052	1.45655211536425	1.81904162099593	1.68701833624039	1.43603496195483	2.6253146175384	1.4459002326827	1.44565938353273	1.445777926665	1.4538157169925	2.190760562253	NA	1.33941855015071	2.72474652977712	1.44705002611705	1.44077553018258	1.44644227173574	1.40436861355114	1.85799114883138	1.44666086364293	1.50301551527189	1.44415162149844	1.49501197112069	-1.30410788959989	1.43274680590812	2.46778910992454	1.43445140196977	2.31930240664136	1.44982841185247	1.75729075826129	1.44699641895046	NA	NA	1.41973227593407	1.44946339851108	1.44946339851108	1.44798515481687	NA	NA	NA	1.44770194504235	1.44793539777548	1.44748598269769	NA	1.44602128499102	1.90448854156939	1.39612888115328	1.64655278225614	1.44499894226655	NA	NA	4512.18722173747	NA	1937.149072942
AMR_lsaC	NA	0.94981607891878	0.953738948561888	2425.03602419512	1823.5323760055	NA	1.6350490065197	0.536755494244798	0.955172696623294	0.955563995812607	0.955739382784396	0.955297486408926	0.9537987974183	1.37204226639246	0.972652875110959	0.951971580194673	0.942626574693572	0.644405816223785	0.0859962465687312	0.9720227705899	0.531041430034448	0.953484476395878	0.956402182462898	0.954291499956293	0.712708075742502	0.954136661605162	0.954907191753914	0.972652875110959	0.713365629627461	1.71093721927925	-0.833349961136246	1.14486139998717	0.807634652765468	0.875832520440491	0.947388005119148	0.621174516643662	-0.557515449752241	0.972652875110959	0.812595509295367	0.716405201356874	0.462259585179736	0.9720227705899	1.2358707337275	0.929580935832401	0.953927614646876	0.955395712207167	0.532625485272382	2.33802593771909	0.954136661605162	0.62079108884035	0.812595509295367	0.652788014262301	0.867219357788393	1.19120630267736	0.807634652765468	0.378482007760717	0.95430407066121	0.709076537267818	0.954910417198874	-0.127806040503802	0.953927614646876	0.942626574693572	0.951977168811393	0.954546346505727	0.712098502812332	0.957699221230546	0.709032470412704	0.649686409680682	1.30554426670687	0.812595509295367	0.812595509295367	0.812595509295367	0.175332886692409	1.58055117688199	0.950453265318492	0.935267151006235	0.9720227705899	0.547649005164627	0.815300717078991	0.867219357788393	NA	0.937894136872746	1.1949796846106	1.18204852280218	0.875832520440491	1.98743386272975	2.13382112177104	0.867219357788393	0.712838234154754	1.35361324543196	0.997180498009237	1.31670895932571	0.95430407066121	0.954910417198874	1.03500135365618	0.812595509295367	0.875832520440491	1.2965757098853	1.16927055712172	0.812595509295367	0.954199286282072	0.954130581960687	0.875832520440491	0.68788238128552	2.24398416756721	0.954682255377036	0.70742752741925	0.815168049176921	0.9720227705899	0.501015544196577	0.947388005119148	0.972652875110959	0.572312003694124	0.858311646459278	0.967211907670087	3.05383107178619	0.747052743044203	-1.97862224235869	0.85750966616016	0.704305986783674	1.60466088957457	0.898232360288968	0.955395712207167	0.943969407848762	0.98607128874286	0.715432275590746	0.956031865184518	0.995236386305926	0.948431651505729	0.977003597606891	0.953545848466432	2.15036365626186	0.726301213486097	2.23597022014194	0.997180498009237	0.85750966616016	0.867362054595521	1.21059334759993	0.953871881999264	0.554951067956694	0.957306858590969	0.954136661605162	0.955251907002968	0.718691848835407	1.00221037310957	0.953871881999264	0.70945760120428	0.712568645622253	2.73902518914251	0.953596176759628	1.70798518797376	0.953950951228762	2.15036365626186	NA	0.952894187146633	0.954093643488343	0.951861757865432	1.04594959440543	0.952361900901221	2.15113225554866	2.22039675987599	0.866940891050014	0.955641042902144	2.13070089920614	0.955251907002968	0.812595509295367	1.31799724014164	1.20891217636871	NA	0.867356140110842	0.92958031796567	0.867356140110842	0.944596485789172	0.713752263631041	3.08552796878852	0.535551182784338	1.17657989268145	1.18673880555836	0.972589721187603	0.954368176472199	0.35565214422324	0.947461341741874	2.66316803074947	0.953481119217716	0.807636010277319	0.812587065211192	2.13429591632142	1.91373343696956	0.532364589875389	1.94420113783897	0.795093407091418	0.955014990494898	0.94981532275558	0.948445659185748	0.95317521093342	0.973359456588963	0.954908024735505	0.621853677316324	0.807636010277319	0.857499036552332	0.521651627668503	0.953572298335839	0.181603270379145	NA	-0.219921944351574	0.952164550671078	1.22656226402894	-0.0284832334565703	0.953361017106034	0.693590188621222	1.42497887110923	1.18412555860978	3.10707254984667	0.0488284879498244	0.954140156906776	0.954838546973924	1.742444002922	0.954368176472199	-1.48928136469291	1.64362372346235	0.867224152511149	0.449958653317229	0.953477992610426	1.4585034568602	0.867356140110842	0.952762184897895	0.92958031796567	0.94981532275558	0.952287743021071	0.953994417039441	0.601123057909506	2.22038183003613	0.954122526589408	0.935433083523498	0.957295064554538	0.954122526589408	0.595879706081103	0.897130458439121	0.867356140110842	0.942623819935932	0.527825791656959	0.952760701681874	0.638431447689724	0.572162426492859	0.204571617598121	0.812587065211192	1.24859632907955	0.568536155286736	0.812587065211192	0.812587065211192	0.812587065211192	0.812587065211192	0.151099392733075	0.812587065211192	0.812587065211192	0.505681123466428	-1.28568115519678	7127.3649143527	0.488561660479608	0.114618607707169	0.114618607707169	-0.828770553004388	0.812587065211192	-1.12130349785777	0.898206591555922	-0.0541187881135888	0.710567709527538	0.150285028819277	0.969554754975273	0.969554754975273	0.969554754975273	0.955026202331468	NA	0.953965466634464	0.954765349795881	2.02910108261681	2.01962337039747	0.943969407848762	0.948431651505729	1.09202952458786	0.967211907670087	0.954108695332757	0.718125302067726	0.953977764696716	0.954108695332757	0.951204204166624	1.30691636979383	0.958075659190461	0.943969407848762	0.703683589392573	0.954108695332757	0.0413128662077501	0.967211907670087	1.85480991644541	1.30691636979383	0.991090880450888	0.948431651505729	0.951861757865432	0.945749262261912	0.904642346072597	0.92907829667668	-0.568318765807089	0.714815619782748	0.953977764696716	1.23190792816365	2.13835206855696	1.90929362302122	0.770019487809191	1.31318026385265	0.955988798605832	0.952764328505854	1.29802455680865	0.951005623205917	0.530032821023857	1.10723314335895	1.33551755256289	-0.986259976651838	0.53402168978219	0.952764328505854	0.858311646459278	0.708629761053694	0.858311646459278	0.92907829667668	-0.1125322257108	0.457195365927879	0.957319740940191	2.13331346244495	1.84340630003402	0.59208846649721	0.714569363706783	1.41565212107258	0.96159944372026	1.10392469266663	1.17332674316608	0.942842706230634	2.03241078128125	0.953081258540853	0.952810637372244	0.953013898644101	0.948431651505729	1.70543719739017	2.88433159321996	0.844224203587598	0.959801490700823	0.954172469982663	0.9483885419952	2.13285897367863	0.53180184968561	1.34355065992754	0.9538330518908	0.867362054595521	0.951204204166624	0.955988798605832	-0.812583082907393	0.940184411960492	1.9119935323001	0.937147369612328	1.76500165258331	0.952623989393748	1.24817041978271	0.954185700182123	NA	7779.52354667161	0.628135084764009	0.956626382132257	0.956626382132257	0.954741741621354	840.516674605034	1158.4800138491	NA	0.955026202331468	0.954130581960687	0.95432945087187	2.88433159321996	0.953470572664838	0.917935687660426	0.529938404493107	0.997001781843687	0.952362771567123	1158.4800138491	NA	NA	NA	NA
AMR_macA	NA	1.2263770990871	1.22845933260676	NA	NA	NA	2.5847307281595	1.13463881753051	1.22952635805933	1.229339813803	1.23016213782867	1.2296478778742	1.22859329157496	1.66946020625153	1.24795013338138	1.22729494079165	1.22819278164958	1.58088677135828	1.41080228417103	1.24749376386134	1.11152010312207	1.22824508649917	1.23160489678655	1.22899518216488	1.00755496994146	1.22871931196853	1.22933815843452	1.24795013338138	1.00848860994654	0.941225760549822	-0.191609404607039	1.45638227878424	1.15054391209927	1.1706795172628	1.22366751863491	1.7888692170125	NA	1.24795013338138	1.09590817785221	1.01018962517404	1.60749221796632	1.24749376386134	2.37774162422456	1.21659631039973	1.22845657544703	1.2299813218268	1.116297583217	NA	1.22871931196853	0.936432000313674	1.09590817785221	1.0114974476338	1.16713207963992	1.48727616426255	1.15054391209927	0.891420501692676	1.22885094778403	1.00273763905321	1.23170707240414	0.553502770891061	1.22845657544703	1.22819278164958	1.22713988911673	1.22923322910087	1.00777906602484	1.22490741404305	1.00540787005246	1.33181101178829	0.556194456512373	1.09590817785221	1.09590817785221	1.09590817785221	1.33704212588782	0.351528087672287	1.22609202284042	1.21536358876033	1.24749376386134	1.56453541755894	1.96900261695433	1.16713207963992	NA	1.21640922295653	1.49270575293193	1.36896502090774	1.1706795172628	2.87303020332449	1.22768373301119	1.16713207963992	1.00789966990107	1.66464982216206	1.29215398181922	1.55495257107896	1.22885094778403	1.23170707240414	1.31505339262812	1.09590817785221	1.1706795172628	1.53234920271147	1.98040886456599	1.09590817785221	1.22991287685386	1.22895309839848	1.1706795172628	NA	3.19419100936927	1.22928094524517	1.00373427696416	1.1212462545292	1.24749376386134	0.892187308843702	1.22366751863491	1.24795013338138	2.03931942229316	1.1591822046998	1.30394595914779	1.75560771597007	1.07545618230214	-0.195308484040096	1.16432268449666	1.00210685451786	2.18428368944394	1.18142880965502	1.2299813218268	1.22149563057911	1.25107117323009	1.00947141207925	1.23089564807909	1.28610361482021	1.23275132320605	1.25115236189098	1.22829605639098	1.22702617562709	1.09720871614319	1.18630921432903	1.29215398181922	1.16432268449666	2.83512581478897	1.4942366002139	1.23323174374915	0.971121862931436	1.23305424170673	1.22871931196853	1.23019821598693	1.25500446522766	1.30026127913953	1.23323174374915	1.24296274369421	1.00737949420117	3.5598179560689	1.22837635326242	0.449518289706799	1.22866447224242	1.22702617562709	2.05557345938537	1.22775949490258	1.22894840650474	1.22706391632546	1.66555288193721	1.22754857209533	1.2368016225701	1.19323752783796	1.18914030647384	1.23044018699773	1.23732954508649	1.23019821598693	1.09590817785221	1.56475057700586	1.50299316820719	0.867356140110842	NA	1.21660333139266	2.83512581478897	1.22169787840785	1.00815256513204	0.982436480942767	1.13971191703677	1.45950657725783	1.4976935887307	1.24795425177464	1.22890202768509	0.304785549161156	1.2239601050752	0.654095166711549	1.22821719441306	1.15058518474305	1.09590903934997	1.23775062343322	2.83643670355641	1.11736063938733	1.10705400096575	1.1109779951978	1.22951947037407	1.22637300565455	1.23279160477758	1.22802825997246	1.28332519739831	1.2294111244295	0.93820588946598	1.15058518474305	1.16430929125389	1.12475002532638	1.22847727161207	0.458117407188858	14235.29735936	0.669304675242549	1.231620787616	1.47800641765294	1.90066341614544	1.22811133316735	1.12312729809592	1.87061953538305	1.484455276391	2.54442015453694	0.931597259947629	1.22914637025968	1.22944062075445	5.27445351484065	1.22890202768509	0.302019808623351	2.57309133951144	1.16709608548277	2.22387193465937	1.22825210296971	1.86883162097223	2.83512581478897	1.22849329031176	1.21660333139266	1.22637300565455	1.22805285238036	1.22877900029625	1.44302929245227	1.19327926773447	1.22871054339229	1.22149130995065	1.23302540697639	1.22871054339229	1.06896211698046	1.24432551875331	2.83512581478897	1.22823097078309	1.60782107542319	1.22772356874122	0.950717863071377	0.92366714282053	0.968186318148772	1.09590903934997	0.524903647836132	0.440331715754049	1.09590903934997	1.09590903934997	1.09590903934997	1.09590903934997	0.362444941352754	1.09590903934997	1.09590903934997	0.409764492196907	-1.54521412622277	NA	0.465232196113145	0.557766714902935	0.557766714902935	0.517606779936231	1.09590903934997	-0.0326882219024356	1.18141506295799	0.0871213448145026	1.00639451056566	0.860217471095906	1.23945386720848	1.23945386720848	1.23945386720848	1.2292129166516	NA	1.22874578267156	1.23031051117013	2.95511753550506	2.91949839520961	1.22149563057911	1.23275132320605	1.60411756367371	1.30394595914779	1.22877737242267	1.01029574864159	1.2286373650768	1.22877737242267	1.22686336011963	1.54293371333526	1.23326192924925	1.22149563057911	1.00186993057175	1.22877737242267	0.255576696306626	1.30394595914779	0.913207594421699	1.54293371333526	1.25699967510011	1.23275132320605	1.22706391632546	1.22439042956305	1.22598050471242	1.21228284754532	-0.440351513429318	1.00117762486654	1.2286373650768	1.48865973278053	1.24359633354826	2.73912847477174	1.54681618631659	1.53500785495805	1.26815937577641	1.22825238163297	1.53645972632112	1.22743669766621	1.10885096797882	1.37212381279831	1.55071929771856	0.600136308213384	1.55955768573017	1.22825238163297	1.1591822046998	1.00509286552631	1.1591822046998	1.21228284754532	0.268146539871066	1.03435358427613	1.2328025925536	1.23979562414347	2.69579060256646	1.42532425844661	1.0097022582653	0.880496488133827	1.23609331304658	1.89580027947519	1.47184865384971	1.22138627958627	2.93091988880567	1.2280142459463	1.22792870470862	1.22796501142325	1.23275132320605	2.41437770087106	1.42811449811971	1.15318825396937	1.23502698140746	1.22886831784263	1.22440778949825	1.22845355388215	1.12017131967734	1.58313892984613	1.22857398581942	2.83512581478897	1.22686336011963	1.26815937577641	-1.0958871892336	1.21898401518381	2.76603759978994	1.22061475388639	2.57732858410453	1.23097942438675	1.50302969749695	1.22881830875401	NA	NA	1.13783139587344	1.22940934758591	1.22940934758591	1.22956761705113	1443.17565402569	2588.39553258965	NA	1.2292129166516	1.22895309839848	1.22917707695577	1.42811449811971	1.22822275844301	2.26955565798976	1.10698644054778	2.32457864858529	1.22736336464472	2588.39553258965	NA	NA	43596.2003900766	NA
AMR_mdtE	NA	0.933420850867948	0.937808435855472	NA	57346.1431717605	NA	0.994713953939883	1.19901071361705	0.939844936885613	0.941485707646425	0.94009056246663	0.93984097850513	0.938009072428818	1.67793996973778	0.851514728282549	0.935686806177526	0.939025390984112	1.31697117402769	1.12212697330119	0.861739509202016	1.17659958676117	0.937294971297875	0.942604651715577	0.938455438966368	1.09740859090485	0.938174893013181	0.939154387290311	0.851514728282549	1.22079043792139	1.02031515713666	-0.108737628527107	1.39545034168292	0.755644328947995	0.847437228378558	0.929617212984195	2.03931314946145	-0.981715000547417	0.851514728282549	0.741064912467272	1.20422437023137	1.2892045688227	0.861739509202016	1.98932924258666	2.78235883625144	0.937696059058325	0.939863859418292	1.18135646826915	1.7364185239492	0.938174893013181	0.670856073796911	0.741064912467272	0.637223857173159	0.842684281481577	1.36026227498568	0.755644328947995	0.972724964220064	0.938311720015816	1.20893704068294	0.943250371750458	0.637076118754963	0.937696059058325	0.939025390984112	0.935446495893353	0.938884384959101	1.15769009810971	0.929992829388842	1.08938875729525	1.22550399093958	-0.717611879779106	0.741064912467272	0.741064912467272	0.741064912467272	1.09281434999624	0.310245409493868	0.933690341860894	0.916008513657943	0.861739509202016	1.18339468969865	1.57117787531306	0.842684281481577	NA	0.918433663549409	1.36873935551766	1.42659702105861	0.847437228378558	2.32521529444809	0.936493426667172	0.842684281481577	1.13547081627262	1.67018085947831	1.17722225972998	1.63531113060657	0.938311720015816	0.943250371750458	1.38174886142372	0.741064912467272	0.847437228378558	1.56480388819462	1.60816495607961	0.741064912467272	0.939885169248715	0.941106507462821	0.847437228378558	NA	2.6529438150345	0.93887871979538	1.18507229859679	0.779524181406805	0.861739509202016	0.508404040271906	0.929617212984195	0.851514728282549	1.70493153777145	0.824236569007526	1.21681305355801	1.52513604278162	0.723058719810756	1.2745654911736	0.836709593119205	1.20774662843353	1.97428634665652	0.863618233145375	0.939863859418292	0.92618272782567	1.40016271775544	1.18102387182992	0.941613553899439	1.29438851229601	0.945799736236031	1.32365511397453	0.937317588381459	0.935214944831075	1.15369752840736	0.870630403395798	1.17722225972998	0.836709593119205	1.21660333139266	1.46315710693999	0.945213224532183	1.03955984386696	0.944931383066674	0.938174893013181	0.939733835238777	1.2556100598462	1.20024915986235	0.945213224532183	1.29376337195309	1.11319120247829	3.35067466407746	0.937366891095631	0.519125283698487	0.938004362166572	0.935214944831075	1.98263404861806	0.936462173199755	0.938357008701665	0.935370257726739	1.47153590942	0.936067389809687	0.943681830478718	0.882447470744224	0.88155330137304	0.940812044088267	0.947725609243603	0.939733835238777	0.741064912467272	1.62038187758751	1.42880090066123	0.92958031796567	1.21660333139266	NA	1.21659631039973	0.9266414685409	1.1240506380322	1.05474503125471	1.20394206196913	1.46258557519104	0.176637585431187	0.851585289593492	0.93848792265802	0.401748046974696	0.930238068322274	0.729415620901082	0.937150828371981	0.755615712854133	0.741086289574221	0.950076034173242	2.37226981037617	1.18226726870043	1.1755713370693	0.76748970963811	0.939448730335754	0.933488146678639	0.94584783187865	0.936969983471951	1.35824274280274	0.939068233650289	0.673443325276103	0.755615712854133	0.836656084480727	1.18891775370244	0.937425909463485	2.12319038811984	NA	0.731452853685819	0.942976760085038	1.54680011790787	0.230530111280834	0.936999427515931	1.18460136082096	1.78789698387913	1.3630795719069	2.06103871738259	0.968830153536782	0.938793321590403	0.939186181534299	NA	0.93848792265802	0.320428359131822	2.12887082359385	0.842639070346209	0.920855588331499	0.937336266092253	1.81727701318906	1.21659631039973	0.937681237084211	2.78235883625144	0.933488146678639	0.936158393713152	0.938093629803644	1.31349602017681	0.882425462727225	0.938085699113164	0.928265556278652	0.94496040294815	0.938085699113164	1.14619385762417	0.955786335401525	1.21659631039973	0.938938609312517	1.27704785831951	0.93652332515002	0.697315045075655	0.598538511185447	1.01519296933363	0.741086289574221	0.59479639820243	0.534025037682702	0.741086289574221	0.741086289574221	0.741086289574221	0.741086289574221	NA	0.741086289574221	0.741086289574221	0.472205813555154	-1.23057860446823	NA	2.12723356836463	1.89660648448451	1.89660648448451	0.500496859698463	0.741086289574221	-0.089323252776481	0.86362919402567	0.185239561903146	1.06003056516798	0.774930852567215	1.31457827446251	1.31457827446251	1.31457827446251	0.939073032111251	NA	0.938137953693942	0.938884461163029	2.37712536881933	2.35910447909965	0.92618272782567	0.945799736236031	1.50206549277595	1.21681305355801	0.938228164859123	1.22391379607597	0.93779683403324	0.938228164859123	0.935034152762873	1.57092421734876	0.944779301088933	0.92618272782567	0.727323127152925	0.938228164859123	2.03659131519674	1.21681305355801	0.645942627576896	1.57092421734876	1.35771159620365	0.945799736236031	0.935370257726739	0.929623582844088	1.21710453989619	0.911684694931428	-0.533345124314332	1.91899084999074	0.93779683403324	1.53315637471154	0.946055161148383	2.24771932249278	1.23837105215145	1.59936321049562	1.11712267715385	0.937391588555096	1.56565384251083	0.934694720552558	1.17404587759205	1.36299082520526	1.61843361067097	0.613419310178212	1.21375343222171	0.937391588555096	0.824236569007526	0.975244736119215	0.824236569007526	0.911684694931428	0.323617222283843	1.1074360534138	0.944516494084338	0.951927970424494	2.18285694622426	1.37780888983592	1.23830170934885	0.987172520527898	0.946570578851802	1.56382437523697	1.42954559421653	0.926066546316234	2.37224467389167	0.936947303123441	0.936699690490971	0.936826425043336	0.945799736236031	2.05654785277891	NA	0.824813869922635	0.946659660154522	0.93836134660911	0.931061579993773	0.937681983432426	1.18486367029168	1.64550987074191	0.937815310852798	1.21660333139266	0.935034152762873	1.11712267715385	-0.741092537866035	0.922097531618625	2.25222382234214	0.925935271417208	2.12156636737947	0.937523798342553	1.56317371753118	0.938143363399297	NA	NA	1.20234039805285	0.93930156907161	0.93930156907161	0.939402688027509	NA	NA	NA	0.939073032111251	0.941106507462821	0.938820365902236	NA	0.937327477181385	1.93777409815462	1.17182079382858	0.825006448423917	0.935850837220258	NA	NA	4205.24765969209	NA	NA
AMR_mdtG	NA	1.2263770990871	1.22845933260676	NA	NA	NA	2.5847307281595	1.13463881753051	1.22952635805933	1.229339813803	1.23016213782867	1.2296478778742	1.22859329157496	1.66946020625153	1.24795013338138	1.22729494079165	1.22819278164958	1.58088677135828	1.41080228417103	1.24749376386134	1.11152010312207	1.22824508649917	1.23160489678655	1.22899518216488	1.00755496994146	1.22871931196853	1.22933815843452	1.24795013338138	1.00848860994654	0.941225760549822	-0.191609404607039	1.45638227878424	1.15054391209927	1.1706795172628	1.22366751863491	1.7888692170125	NA	1.24795013338138	1.09590817785221	1.01018962517404	1.60749221796632	1.24749376386134	2.37774162422456	1.21659631039973	1.22845657544703	1.2299813218268	1.116297583217	NA	1.22871931196853	0.936432000313674	1.09590817785221	1.0114974476338	1.16713207963992	1.48727616426255	1.15054391209927	0.891420501692676	1.22885094778403	1.00273763905321	1.23170707240414	0.553502770891061	1.22845657544703	1.22819278164958	1.22713988911673	1.22923322910087	1.00777906602484	1.22490741404305	1.00540787005246	1.33181101178829	0.556194456512373	1.09590817785221	1.09590817785221	1.09590817785221	1.33704212588782	0.351528087672287	1.22609202284042	1.21536358876033	1.24749376386134	1.56453541755894	1.96900261695433	1.16713207963992	NA	1.21640922295653	1.49270575293193	1.36896502090774	1.1706795172628	2.87303020332449	1.22768373301119	1.16713207963992	1.00789966990107	1.66464982216206	1.29215398181922	1.55495257107896	1.22885094778403	1.23170707240414	1.31505339262812	1.09590817785221	1.1706795172628	1.53234920271147	1.98040886456599	1.09590817785221	1.22991287685386	1.22895309839848	1.1706795172628	NA	3.19419100936927	1.22928094524517	1.00373427696416	1.1212462545292	1.24749376386134	0.892187308843702	1.22366751863491	1.24795013338138	2.03931942229316	1.1591822046998	1.30394595914779	1.75560771597007	1.07545618230214	-0.195308484040096	1.16432268449666	1.00210685451786	2.18428368944394	1.18142880965502	1.2299813218268	1.22149563057911	1.25107117323009	1.00947141207925	1.23089564807909	1.28610361482021	1.23275132320605	1.25115236189098	1.22829605639098	1.22702617562709	1.09720871614319	1.18630921432903	1.29215398181922	1.16432268449666	2.83512581478897	1.4942366002139	1.23323174374915	0.971121862931436	1.23305424170673	1.22871931196853	1.23019821598693	1.25500446522766	1.30026127913953	1.23323174374915	1.24296274369421	1.00737949420117	3.5598179560689	1.22837635326242	0.449518289706799	1.22866447224242	1.22702617562709	2.05557345938537	1.22775949490258	1.22894840650474	1.22706391632546	1.66555288193721	1.22754857209533	1.2368016225701	1.19323752783796	1.18914030647384	1.23044018699773	1.23732954508649	1.23019821598693	1.09590817785221	1.56475057700586	1.50299316820719	0.867356140110842	2.83512581478897	1.21659631039973	NA	1.22169787840785	1.00815256513204	0.982436480942767	1.13971191703677	1.45950657725783	1.4976935887307	1.24795425177464	1.22890202768509	0.304785549161156	1.2239601050752	0.654095166711549	1.22821719441306	1.15058518474305	1.09590903934997	1.23775062343322	2.83643670355641	1.11736063938733	1.10705400096575	1.1109779951978	1.22951947037407	1.22637300565455	1.23279160477758	1.22802825997246	1.28332519739831	1.2294111244295	0.93820588946598	1.15058518474305	1.16430929125389	1.12475002532638	1.22847727161207	0.458117407188858	14235.29735936	0.669304675242549	1.231620787616	1.47800641765294	1.90066341614544	1.22811133316735	1.12312729809592	1.87061953538305	1.484455276391	2.54442015453694	0.931597259947629	1.22914637025968	1.22944062075445	5.27445351484065	1.22890202768509	0.302019808623351	2.57309133951144	1.16709608548277	2.22387193465937	1.22825210296971	1.86883162097223	2.83512581478897	1.22849329031176	1.21660333139266	1.22637300565455	1.22805285238036	1.22877900029625	1.44302929245227	1.19327926773447	1.22871054339229	1.22149130995065	1.23302540697639	1.22871054339229	1.06896211698046	1.24432551875331	2.83512581478897	1.22823097078309	1.60782107542319	1.22772356874122	0.950717863071377	0.92366714282053	0.968186318148772	1.09590903934997	0.524903647836132	0.440331715754049	1.09590903934997	1.09590903934997	1.09590903934997	1.09590903934997	0.362444941352754	1.09590903934997	1.09590903934997	0.409764492196907	-1.54521412622277	NA	0.465232196113145	0.557766714902935	0.557766714902935	0.517606779936231	1.09590903934997	-0.0326882219024356	1.18141506295799	0.0871213448145026	1.00639451056566	0.860217471095906	1.23945386720848	1.23945386720848	1.23945386720848	1.2292129166516	NA	1.22874578267156	1.23031051117013	2.95511753550506	2.91949839520961	1.22149563057911	1.23275132320605	1.60411756367371	1.30394595914779	1.22877737242267	1.01029574864159	1.2286373650768	1.22877737242267	1.22686336011963	1.54293371333526	1.23326192924925	1.22149563057911	1.00186993057175	1.22877737242267	0.255576696306626	1.30394595914779	0.913207594421699	1.54293371333526	1.25699967510011	1.23275132320605	1.22706391632546	1.22439042956305	1.22598050471242	1.21228284754532	-0.440351513429318	1.00117762486654	1.2286373650768	1.48865973278053	1.24359633354826	2.73912847477174	1.54681618631659	1.53500785495805	1.26815937577641	1.22825238163297	1.53645972632112	1.22743669766621	1.10885096797882	1.37212381279831	1.55071929771856	0.600136308213384	1.55955768573017	1.22825238163297	1.1591822046998	1.00509286552631	1.1591822046998	1.21228284754532	0.268146539871066	1.03435358427613	1.2328025925536	1.23979562414347	2.69579060256646	1.42532425844661	1.0097022582653	0.880496488133827	1.23609331304658	1.89580027947519	1.47184865384971	1.22138627958627	2.93091988880567	1.2280142459463	1.22792870470862	1.22796501142325	1.23275132320605	2.41437770087106	1.42811449811971	1.15318825396937	1.23502698140746	1.22886831784263	1.22440778949825	1.22845355388215	1.12017131967734	1.58313892984613	1.22857398581942	2.83512581478897	1.22686336011963	1.26815937577641	-1.0958871892336	1.21898401518381	2.76603759978994	1.22061475388639	2.57732858410453	1.23097942438675	1.50302969749695	1.22881830875401	NA	NA	1.13783139587344	1.22940934758591	1.22940934758591	1.22956761705113	1443.17565402569	2588.39553258965	NA	1.2292129166516	1.22895309839848	1.22917707695577	1.42811449811971	1.22822275844301	2.26955565798976	1.10698644054778	2.32457864858529	1.22736336464472	2588.39553258965	NA	NA	43596.2003900766	NA
AMR_mdtM	NA	0.939001730221514	0.943487476383509	NA	5683.39921323727	NA	1.06818779221659	1.22614574730316	0.945073016113196	0.945095011676959	0.9456331752387	0.945308240437696	0.943792271729828	1.68809085835876	1.06666925780778	0.94162433714122	0.945514267126758	2.57453727179626	1.14522888393007	0.99306529139484	1.20337798955357	0.943311118125586	0.947864220912667	0.944398179645016	1.15685400145519	0.943985813672969	0.944866829954114	1.06666925780778	1.24067314219157	1.05544496819203	-0.0860223266245312	1.40517924069761	0.762560722217674	0.854529651821132	0.935720361741143	2.05517420217229	NA	1.06666925780778	0.746262002182719	1.22660806703016	1.33483419661013	0.99306529139484	1.93344617345664	0.9266414685409	0.943718833744926	0.945457373739322	1.20821721517325	2.46112634809531	0.943985813672969	0.683678895269776	0.746262002182719	0.644076901601961	0.849810437381264	1.36584697482035	0.762560722217674	1.02015200740641	0.944322520006656	1.22862766773944	0.948834915508923	0.695211949299247	0.943718833744926	0.945514267126758	0.941401096859792	0.944668077701515	1.19070578633781	0.935139745756566	1.15315379421453	1.2674335767829	-0.660086990286019	0.746262002182719	0.746262002182719	0.746262002182719	1.15847929516186	0.317659117540268	0.93975435214705	0.922567025818001	0.99306529139484	1.18279703694981	1.56580274154185	0.849810437381264	NA	0.924784204692458	1.37393261985715	1.43196547574334	0.854529651821132	2.35757325274341	0.94235965344777	0.849810437381264	2.51944465209252	1.68033133549588	1.20015156163108	1.64755659903601	0.944322520006656	0.948834915508923	1.38922704615474	0.746262002182719	0.854529651821132	1.5727370248731	1.64459419800276	0.746262002182719	0.945244864153634	0.945009194711759	0.854529651821132	NA	2.6869225316565	0.944823647599626	1.21012733339205	0.78641515861296	0.99306529139484	0.514853068883893	0.935720361741143	1.06666925780778	1.5189520917471	0.831244527778075	1.22309839905319	1.55843591704009	0.729917049720882	1.36909437937629	0.843915889054862	1.22942994712216	1.99346101859871	0.870894330186103	0.945457373739322	0.932366410208852	1.40815056932634	1.20795917973058	0.947107440024959	1.30944878378825	0.951873791438466	1.3480564565273	0.943224034186313	0.940897774951336	1.18009892730371	0.877524235290026	1.20015156163108	0.843915889054862	1.22169787840785	1.47280900851444	0.950092576200805	1.07817319019727	0.950009654932277	0.943985813672969	0.944292066198228	1.27366513116025	1.2206050267882	0.950092576200805	1.31160884030026	1.16472598234132	3.27193951168494	0.943373214855171	0.53078429973265	0.943880376813679	0.940897774951336	NA	0.942408734967597	0.944107595422893	0.941300149041274	1.5013829630951	0.942012330477449	0.943394315854848	0.889708469830528	0.890225967138071	0.946429214280232	0.949352302250491	0.944292066198228	0.746262002182719	1.63072604514125	1.43695187279335	0.944596485789172	1.22169787840785	0.9266414685409	1.22169787840785	NA	1.1706942145498	1.09652934879501	1.23144060637365	1.47354741838814	0.227520929261164	1.06660378234223	0.944229477796093	0.46502315889474	0.936439041538898	0.811055811886966	0.943150586717857	0.762588374222151	0.74621346118429	0.952567763120409	2.41703511651722	1.20918662770194	1.20181077627518	0.774545848751404	0.945205568217983	0.938975603160593	0.952054585357719	0.942850641324548	1.38007595767971	0.944821487543982	0.686269193835018	0.762588374222151	0.843936382301724	1.21656901049254	0.943440209272241	1.56466596091923	5251.66418271128	0.812290490184166	0.948184880010518	1.55954574665793	0.255447537864929	0.943005317901054	1.21295139067523	1.80312074094171	1.37100990834582	2.08808536407008	1.04569548834999	2.63528369593606	0.945020197598053	1.35356858655871	0.944229477796093	1.30605925470076	2.14582730253539	0.849810568260709	0.940023244294741	0.943197789993797	1.83140004604751	1.22176551382572	0.943483149625317	0.926536577970438	0.938975603160593	0.941519479132284	0.943935495289906	1.32199988225453	0.889686927212875	0.943914614062414	0.935013451914106	0.950116026645643	0.943914614062414	1.18733837712446	0.96270041897994	1.22176551382572	0.945668120260619	1.32979323556791	0.942398978315889	0.710427235990901	0.610797372615387	1.0877469635312	0.74621346118429	0.613866009616458	0.544208948261802	0.74621346118429	0.74621346118429	0.74621346118429	0.74621346118429	-1.06515022392447	0.74621346118429	0.74621346118429	0.482242464097257	-1.21250963057969	NA	0.557891704020535	0.663657048307684	0.663657048307684	-1.14180965274023	0.74621346118429	-0.102513228895693	0.870893744368765	0.213922568491048	1.14068574788046	0.749936505378224	1.32357117905332	1.32357117905332	1.32357117905332	0.945095970771832	NA	0.944116490515929	0.945453634049551	2.41033674065459	2.39191171201053	0.932366410208852	0.951873791438466	1.52599876800465	1.22309839905319	0.944009430025799	1.24282746161528	0.943642867919183	0.944009430025799	0.941051304711011	1.57928002082638	0.949483151911644	0.932366410208852	0.602522943831928	0.944009430025799	0.380264107055255	1.22309839905319	0.658919410013826	1.57928002082638	1.3774881094032	0.951873791438466	0.941300149041274	0.934979465262303	1.23402392974015	0.918352609971791	-0.543583125217269	1.93976047731157	0.943642867919183	1.54483725500169	0.937288732143878	2.2777413219493	1.26621193650325	1.60906115990741	1.12859171464647	0.943140990658816	1.57471663624235	0.940177225721817	1.20079598126539	1.37193005364939	1.62667583009433	0.523171442028764	1.18970176363266	0.943140990658816	0.831244527778075	1.11647441302707	0.831244527778075	0.918352609971791	0.351599137906904	1.16170327318022	0.949586633662156	0.953059180408816	2.21276792082043	1.38954429400484	1.25725564686333	0.990609116022244	0.949249112082501	1.76660099521526	1.42114328437722	0.932186753317697	2.40476820008406	0.942842960037406	0.942644278667234	0.942765760883787	0.951873791438466	2.08216730659259	NA	0.832023099216917	0.950605398456937	0.944131884023167	0.937285806091897	0.943635100529991	1.21187589109586	1.65442678730692	0.943853116698659	1.22169787840785	0.941051304711011	1.12859171464647	-0.746243123736827	0.928294484632159	2.28422875081389	0.932415472703522	2.15609035527072	0.940401439713452	1.57565479779237	0.944054161085336	NA	NA	1.24663614722047	0.941532452296723	0.941532452296723	0.945082928246837	NA	13186.4985669612	NA	0.945095970771832	0.945009194711759	0.944490739801638	NA	0.94300912777063	1.77300482521582	1.19900489625848	NA	0.941760912452334	13186.4985669612	NA	12866.6507470797	2385.17305374437	NA
AMR_mecC.type.BlaZ	NA	1.18152996378045	1.18954629539843	31638.3954193757	NA	NA	0.955166852063806	1.08813961306681	1.19281468138798	1.19385227296581	1.19354786166668	1.19291892566904	1.18970567873393	1.748346646458	1.22568810301329	1.18585032987169	1.15852807838154	2.31470790500052	1.0920150350265	1.22478048323633	1.06273213568996	1.1890603291911	1.19464299843406	1.19090118821687	0.652212539103663	1.19043082335023	1.19196082421339	1.22568810301329	1.06965930087675	0.8995883326851	-0.396300935232486	3.49420750568223	0.599510613219422	0.660038038329621	1.17642498081688	1.47437044161452	-0.140943457459247	1.22568810301329	0.5444589374125	0.619384747667409	1.26415078840426	1.22478048323633	2.60617807134621	1.1240506380322	1.19004282930469	1.19291699631235	1.06812613108565	3.80524708762159	1.19043082335023	0.538173329893792	0.5444589374125	0.46684863376904	0.670340771434953	1.17075608380992	0.599510613219422	0.855614081041072	1.19084173782697	0.637939686258644	1.19124535067787	0.478864786015149	1.19004282930469	1.15852807838154	1.18608774812409	1.1911529872664	0.64728174311212	1.16991695997057	0.649483476917076	1.14170344681152	-1.02174503734081	0.5444589374125	0.5444589374125	0.5444589374125	1.06793993379243	-0.108363460420295	1.18300083807466	1.14796195474643	1.22478048323633	1.02789369166352	1.50722132455004	0.670340771434953	NA	1.15590304135347	1.06870234738204	1.24280561560162	0.660038038329621	2.45721251947236	1.18774310495385	0.670340771434953	0.650435913608644	1.74160033662473	1.26712054172635	1.56028325414733	1.19084173782697	1.19124535067787	1.40366318539746	0.5444589374125	0.660038038329621	1.52786756413221	1.53833989684917	0.5444589374125	1.19037371269531	1.19214322501793	0.660038038329621	0.408950516139741	2.74618488776323	1.19155272184218	0.646233355947737	0.628428807439861	1.22478048323633	0.321313551627431	1.17642498081688	1.22568810301329	1.69510078463571	0.658761759479318	1.00422446838094	1.44042461495684	0.569189151559241	0.726234530728658	0.671100989601777	0.6349068332395	2.00500072490124	0.677865873453585	1.19291699631235	1.168721186283	1.19243190541525	0.643207649726702	1.19400861498992	1.26293156530836	1.17332323122353	1.23243978937729	1.18928649358122	1.17689664233407	1.00823715680724	0.556119827029799	1.26712054172635	0.671100989601777	1.00815256513204	1.31052851607716	1.18792061214169	0.898411170332052	1.19618686285679	1.19043082335023	1.19305814096888	1.12231369854713	1.27438443918817	1.18792061214169	1.16484122829659	0.65132756078557	3.25151569002965	1.18947920962452	0.367450397883646	1.19013438105726	1.17689664233407	NA	2.50600190024431	1.19037245341121	1.18586727609819	1.38415379203948	1.18684081139998	1.19323911803257	0.635722411215018	0.715526185949185	1.19330253071249	1.20619989965699	1.19305814096888	0.5444589374125	1.683295752711	1.26039450306507	0.713752263631041	1.00815256513204	1.1240506380322	1.00815256513204	1.1706942145498	NA	0.928706195997803	1.09325953396264	3.50759123462031	-0.0329964033343344	1.22556637325273	1.19097355930809	0.244704409557104	1.17641916635629	0.642417661991692	1.1891164810846	0.599632698715468	0.544578247439719	1.20429645526293	2.54433497735404	1.0689905037678	2.40053235552814	0.616534493206493	1.19201149862065	1.18145861975348	1.1732569027647	1.1884991151894	1.23380074004238	1.19179692164855	0.540211478831004	0.599632698715468	0.671263212696382	1.07417307480817	1.18925805070484	2.00887189720165	NA	0.6419436220408	1.18459270653261	1.4126543417299	0.0749120546045252	1.18886922330622	1.06181426183862	1.84533677582506	1.15459764185633	2.24066760349081	0.927080381644539	1.19024714266211	1.19164103626239	4.29446541962681	1.19097355930809	1.33178481246166	2.31863398577477	0.670396868375853	0.757611823053297	1.18921111084463	1.86107059849866	1.00815762289932	1.18728399830531	1.1240091700751	1.18145861975348	1.18652021238055	1.19011143843214	1.14194202570325	0.63602155403008	1.19027051465604	1.13914582472906	1.19631003221714	1.19027051465604	1.05020391358099	1.18323628721756	1.00815762289932	1.158399608469	1.22537060880891	1.1875841826841	0.56668104349928	0.457974343472095	0.955115623111161	0.544578247439719	0.329446889385616	0.364439507257636	0.544578247439719	0.544578247439719	0.544578247439719	0.544578247439719	-1.04029566257034	0.544578247439719	0.544578247439719	0.293395653779108	-1.48374258773847	NA	0.397490642517468	0.433348010126867	0.433348010126867	-1.25594220186162	0.544578247439719	0.107081478104663	0.677946128890951	0.0338463229215759	0.651003322208179	1.01985291960677	1.18362941466421	1.18362941466421	1.18362941466421	2.5363927361681	NA	1.19025949217401	1.19147578720873	2.50490018258295	2.49967688379214	1.168721186283	1.17332323122353	1.43676181506846	1.00422446838094	1.19033456857179	0.514401585319325	1.18999878548755	1.19033456857179	1.18424830006314	1.58425200646507	1.1980569810754	1.168721186283	0.647232208980664	1.19033456857179	0.210655554265048	1.00422446838094	0.503405536119371	1.58425200646507	1.2433457723968	1.17332323122353	1.18586727609819	1.17209876671634	1.07129031560979	1.12984867286629	-0.364107603373941	1.9500025076773	1.18999878548755	1.39058452932844	1.21257707270108	2.3521288958653	1.02074700551861	1.63834655662329	0.81195850743944	1.1875330425308	1.52978187613073	1.1840063946888	1.05982854847938	1.18712745428075	1.67573471948951	1.65251437029185	1.03414346339019	1.1875330425308	0.658761759479318	0.650116023848395	0.658761759479318	1.12984867286629	0.0600386474796464	1.02757808534089	1.19633992129057	1.20853895068665	2.27236119717095	1.21968381917555	1.0956956767362	0.85866218768982	1.20531801894968	1.52093717717801	1.26877199093384	1.16575043638271	2.51680523956836	1.18817106403888	1.18788354593816	1.1881929960886	1.17332323122353	2.09812973320236	2.08977202973988	0.666627647136141	1.20141599266754	1.19044332603561	1.17853554794544	1.18949019612206	1.07147631551968	1.71180467786861	1.1898439789855	1.00815256513204	1.18424830006314	0.81195850743944	-0.544504552379297	1.1604111161901	2.36754971948849	1.1478122682346	3.10889797135122	1.18728087205333	1.42458273223491	1.19063819236581	NA	NA	1.1183104869322	1.19518617486314	1.19518617486314	1.19159739685334	NA	2122.05460684287	4983.05562287285	2.5363927361681	1.19214322501793	1.1907024012521	2.08977202973988	1.18917408430568	2.0487178756856	1.05776939616505	1.88116476489386	1.18677308027848	2122.05460684287	-66400.7444865063	NA	NA	NA
AMR_mel	NA	1.10462075689847	1.11433707504694	NA	NA	17647.1837725185	1.8882002487501	1.07751696647964	1.11761325351781	1.11784072555188	1.11788340632114	1.11749501588511	1.11424357791864	1.55998279089463	1.13480884085065	1.11084347011699	1.07398462666213	1.12359364902583	0.789844315074207	1.13407700868735	1.04818847536432	1.11417179986785	1.11680200272659	1.11551942736444	0.92678216200409	1.11545483807164	1.11660476749633	1.13480884085065	0.914791217189327	0.939896591502385	-0.904913511977739	1.08770038975427	0.911611512080846	0.978879981302446	1.10218851810777	1.26483776262912	-0.704224339539125	1.13480884085065	0.918366856583804	0.929393179179817	1.02270269014101	1.13407700868735	1.78311032590443	1.05474503125471	1.11480752836444	1.1169014767632	1.05479765085221	3.95526321568321	1.11545483807164	0.776507233821589	0.918366856583804	0.658635208762129	0.967002151057308	1.23875051132759	0.911611512080846	0.766575057144152	1.11562434918033	0.918842933585927	1.11124868061284	0.10204869033454	1.11480752836444	1.07398462666213	1.11112192808893	1.1156159516818	0.922059045208445	2.34485873810898	0.918006475145676	1.06609488497794	1.81955481530525	0.918366856583804	0.918366856583804	0.918366856583804	0.803567734213185	3.18962365515723	1.10803356602242	1.07584507202552	1.13407700868735	0.635733917651948	1.15633148748962	0.967002151057308	NA	1.08391394211177	1.21565792672712	1.34074249115268	0.978879981302446	2.17912489493991	1.11285762426388	0.967002151057308	0.925391643234355	1.55025047090594	1.1325600796153	1.46900679408357	1.11562434918033	1.11124868061284	1.19567893893931	0.918366856583804	0.978879981302446	1.39105091962439	1.30049150358109	0.918366856583804	1.1126703532353	1.1178056604778	0.978879981302446	0.765113590064395	2.4000303862125	1.11608024208514	0.914050010665128	0.864897778183679	1.13407700868735	0.249983142602856	1.10218851810777	1.13480884085065	1.41013616537476	0.958364529931813	1.05268283077915	3.88980116505867	0.695877818947085	-1.03983620198462	0.953070942127854	0.902556171348383	1.93034340277908	0.989960789595501	1.1169014767632	1.09461264764483	1.15575585778586	0.930023932978453	1.11709345203869	1.13294177893091	1.08503958403215	1.13944124450327	1.11413231991673	2.32757587087539	0.950165300235466	1.07895231592718	1.1325600796153	0.953070942127854	0.982436480942767	1.235227141747	1.10352764606925	0.791529387332735	1.11670485840225	1.11545483807164	1.11627581885707	0.90960260620126	1.13373343008952	1.10352764606925	1.13410520667495	0.926348523242673	3.08042069117406	1.11448245225026	0.490757012137381	1.11480753861665	2.32757587087539	1.33309083565904	1.11293331539406	1.11477904679283	1.11082805549007	1.33978844818054	1.11166945488023	1.10557475053167	1.00391726979361	0.900419219918904	1.11691132304193	1.12442259220601	1.11627581885707	0.918366856583804	1.49135083747936	1.24335567189256	3.08552796878852	0.982436480942767	1.05474503125471	0.982436480942767	1.09652934879501	0.928706195997803	NA	1.07940279486242	1.15611931237378	2.60457740683466	1.13487683228442	1.11591875024035	-0.0706727634986523	1.10165441009842	5.04837101993968	1.11417452576737	0.911606407818498	0.918374231949036	2.28898602479255	2.17915280307773	1.05491293463663	2.16110788690629	0.798655923473228	1.11651070248937	1.10462406159218	1.08508287002905	1.11342916621574	1.15764717641683	1.11648807447535	0.776613494833915	0.911606407818498	0.953100118023504	0.757079129075312	1.11406189430296	2.61185785399859	40200.4912656822	0.255203386785176	1.10111641573836	1.30165218526158	0.0851836383594439	1.11373672924569	1.93950857897051	1.69105777368786	1.21743668089955	3.25102060421506	0.63599790448135	1.11428688421913	1.11620713919871	2.34414420399323	1.11591875024035	-0.367887874803646	2.01067285189558	0.967032495030865	0.83379955333237	1.11417300232507	1.72324489602347	0.982439994384694	1.11079860486614	1.05473475832976	1.10462406159218	1.10977771719002	1.11490571177222	2.94887580438535	1.00394972024023	1.11525719909754	1.06168936310072	1.11675495239483	1.11525719909754	0.99309884164572	1.04263843795299	0.982439994384694	1.07397645082083	0.95180129449862	1.11247534792657	0.795919898226511	0.727443229898741	0.706453808190702	0.918374231949036	-0.0199069155279628	0.719488323189171	0.918374231949036	0.918374231949036	0.918374231949036	0.918374231949036	NA	0.918374231949036	0.918374231949036	0.621396265464084	-1.38231110716311	NA	0.486214781464104	0.206326588658787	0.206326588658787	-1.07190414210399	0.918374231949036	-2.94033796758807	0.989987887769567	0.206071744138441	0.921360701523356	-2.11945805245684	1.1858183022633	1.1858183022633	1.1858183022633	1.11721936236373	NA	1.11483612090953	1.11905852549886	2.16717942457618	2.21142880924633	1.09461264764483	1.08503958403215	1.38987082096791	1.05268283077915	1.11504666410176	0.933155160411054	1.11485043061345	1.11504666410176	1.10891037587571	1.41246032317091	1.11884144530858	1.09461264764483	0.908327206256534	1.11504666410176	0.202101195403517	1.05268283077915	0.701724483497626	1.41246032317091	1.21096705858024	1.08503958403215	1.11082805549007	1.0937964627534	1.03185816383069	1.06100177317581	-0.719908547421551	0.928710984445258	1.11485043061345	1.26408175716434	1.12381403341744	2.1404352899783	0.590534266067897	1.44896882598807	1.04058511800422	1.1114297023405	1.39373641284755	1.10653066217042	1.04427971617013	1.22053148473206	1.47672144568182	0.0195460678549353	1.07991826433959	1.1114297023405	0.958364529931813	0.917635675126263	0.958364529931813	1.06100177317581	-0.0124896348300893	0.908402973981004	1.11722627973965	1.12447104904948	1.96768133739434	0.66019013376354	0.93469940575106	0.672592663757232	1.12463775437361	1.35990314535193	1.14072057129553	1.09019046116044	2.23541050647139	1.11309424354159	1.11242268526543	1.11300678642234	1.08503958403215	1.9125425010244	NA	0.883117509716575	1.12113398503412	1.11507256698209	1.10408182310521	1.1142883419973	1.05654194853654	1.5168446597122	1.11463208375941	0.982436480942767	1.10891037587571	1.04058511800422	-0.918397426031016	1.08625717815639	2.1147317494566	1.0702255135138	1.98435450100251	1.10372730833849	1.29205775884172	1.11531607240035	NA	NA	1.04576022326574	1.11522956155749	1.11522956155749	1.11573421093168	NA	2099.96565501861	NA	1.11721936236373	1.1178056604778	1.11491784911234	NA	1.11412119560634	1.66811975143196	0.737493275281797	2.33155496335101	1.11188875426202	2099.96565501861	NA	NA	7285.1897911047	NA
AMR_mexM	9730.53711528886	1.23927727814097	1.24513889112839	NA	NA	NA	1.10499484906744	1.28032737716899	1.24712336925646	1.24711037667899	1.24818626287728	1.2476331223493	1.24518005055347	1.70443366706204	1.27517858826486	1.242495096828	1.22408187807445	1.49789130230822	2.2026508882161	1.27424590635146	1.2462055610925	1.2448823668285	1.2490149616357	1.24609260889779	1.09147867455206	1.24575065550978	1.24691249998127	1.27517858826486	1.09024546706733	1.06649227409854	1.15121881213806	1.2832503133694	1.04872163043177	1.12725047216871	1.23557165205164	1.64662643008837	NA	1.27517858826486	1.03641476642113	1.0976263303786	1.44259691376427	1.27424590635146	2.10953154224443	1.20394206196913	1.24541711247144	1.24757074708393	1.2534439906145	NA	1.24575065550978	0.941391739744167	1.03641476642113	0.81756836251326	1.11495447946871	1.3941427393853	1.04872163043177	1.04540984523006	1.24601475216067	1.08337206960073	1.24665599980074	2.24065775253196	1.24541711247144	1.22408187807445	1.24259391633144	1.24629778597991	1.08956125263223	1.2313225551734	1.08457673703125	1.34902642242638	-1.33526538328495	1.03641476642113	1.03641476642113	1.03641476642113	2.25600317833015	-0.44595056511701	1.24028833973037	1.21628669482439	1.27424590635146	1.05436212259943	1.59651897328868	1.11495447946871	-2378.48668514752	1.2212515401251	1.37660889957151	1.45512317501548	1.12725047216871	2.48614009669732	1.24373020848618	1.11495447946871	1.09123803087354	1.70230442546071	1.2977078691149	1.60294056729377	1.24601475216067	1.24665599980074	1.37682985484585	1.03641476642113	1.12725047216871	1.54367156376929	2.35038654850534	1.03641476642113	1.24570351957903	1.24603078874208	1.12725047216871	NA	2.65385488941567	1.24655320452049	1.08058610472665	1.02969115572943	1.27424590635146	0.188068954776951	1.23557165205164	1.27517858826486	1.72217887048356	1.10474098397524	1.22154504224044	1.58775960686909	3.11733757573789	1.23368949526411	1.09852456005197	1.07436617457077	2.07672153073651	1.13237323853099	1.24757074708393	1.23009971940998	1.30113422315123	1.0961749927174	1.24839350955122	1.29522605012924	1.23388211781902	1.28362726824238	1.24481546142443	1.23595131454791	1.14954727451489	1.15568015758228	1.2977078691149	1.09852456005197	1.13971191703677	1.40866249017888	1.24438864349292	1.0581648149573	1.2503462334388	1.24575065550978	1.24601960992466	1.28395886306638	1.30236682128863	1.24438864349292	1.30899437405571	1.09095695307509	3.19112286027048	1.24508782082381	0.259692470991443	1.24546368391153	1.23595131454791	NA	1.24381344910174	1.24573037392487	1.24232632544616	1.58428945032176	1.24313505809848	1.24847080021679	1.15510702672498	1.0795729253213	1.24792499726259	1.25803073142385	1.24601960992466	1.03641476642113	1.64374025605084	1.41823022356556	0.535551182784338	1.13971191703677	1.20394206196913	1.13971191703677	1.23144060637365	1.09325953396264	1.07940279486242	NA	2.32932299101408	-0.255372548185471	1.2752028949325	1.24611325438565	0.0520495272894105	1.23553083359263	0.480447582204218	1.24478819879595	1.04868129430562	1.03638982624712	1.25676787031905	2.45580361577466	1.25431042131539	2.46061436204323	0.986465927300976	1.24695763230032	1.23932315749358	1.23389033820432	1.24425929662852	1.342198680235	1.24669758076217	0.942335948137152	1.04868129430562	1.09853827801485	1.26321204545988	1.24493546824305	6.26738184614862	3389.82310646311	0.464979066426663	1.24171847153031	1.4617069409709	-0.0558099039736221	1.24457000878255	1.23963355557731	1.83598586125656	1.40546764155311	2.25390288481111	1.73833311763552	1.24571881480154	1.24677203027134	2.29767461732838	1.24611325438565	-0.0717456784963567	2.29409779208653	1.11498465938373	0.98919699593781	1.24484252090831	1.85284405755671	1.13969683194713	1.24349797129783	1.20387141596162	1.23932315749358	1.2430318060781	1.24551895194983	1.27445758854626	1.15519049837527	1.24568387052741	1.21179718608839	1.25036147779018	1.24568387052741	1.25150690397881	1.22275576520457	1.13969683194713	1.22407043312865	2.28314769878008	1.2437050633052	0.964904987538554	0.88296073713649	1.1287824622285	1.03638982624712	0.0965472436259488	0.862074971753767	1.03638982624712	1.03638982624712	1.03638982624712	1.03638982624712	0.111607166327969	1.03638982624712	1.03638982624712	0.166698964408365	-1.48758602456293	37518.8736445012	0.285804672007063	0.248005781744432	0.248005781744432	1.05072517572335	1.03638982624712	0.26546289720492	1.13245322379819	-0.0971218124253808	1.08696203804384	0.339661885091957	1.34775799806167	1.34775799806167	1.34775799806167	1.24726296495311	NA	1.24554522538889	1.24720428689575	3.90547082302555	2.53163644210161	1.23009971940998	1.23388211781902	1.59063538515588	1.22154504224044	1.24571297203461	1.10055589497071	1.24545482062202	1.24571297203461	1.24130005304494	1.5739961926348	1.25163407725647	1.23009971940998	1.07578459132919	1.24571297203461	0.0908108041085875	1.22154504224044	0.875413397427573	1.5739961926348	1.37888709320961	1.23388211781902	1.24232632544616	1.23273498064336	1.21496516277181	1.20501616151015	-0.862176646769657	2.01591401273735	1.24545482062202	1.43178608906588	1.26338208267758	2.4294356879658	2.67511297406871	1.60253347527232	1.20344879278503	1.24359032121412	1.55360252943713	1.24121894863065	1.24218968435725	1.30270743796974	1.62820687284958	2.35809536949127	1.28820683072241	1.24359032121412	1.10474098397524	1.08385172881845	1.10474098397524	1.20501616151015	-0.181729550697892	1.23166541202232	2.47755563221353	1.25990591761012	2.29689697575257	1.30686861323957	1.10163806946502	1.06001716316265	1.25744642819922	1.68675882094874	1.33214377920034	1.22803747405078	2.56573591870772	1.24417764065012	1.24373640755052	1.24406837430829	1.23388211781902	2.16627005589795	2.5725732565766	1.0599298327146	1.25426709976557	1.2457888651808	1.23711206385948	1.2450653996439	1.25807986653351	1.66496497966585	2.46274192911456	1.13971191703677	1.24130005304494	1.20344879278503	-1.0364529532535	1.22439787461231	2.4177133003744	1.21657284319814	2.28243712510124	1.24397403673575	3.3968149879614	1.24572469667441	6598.74716850517	NA	1.32427059936163	1.25006383814974	1.25006383814974	1.24653871529785	3688.40703113807	NA	2248.82518613336	1.24726296495311	1.24603078874208	1.24604359770082	2.5725732565766	1.24482827719918	1.92775500581615	1.23943295829063	NA	1.24295872641143	NA	NA	NA	NA	NA
AMR_mexP	NA	1.48041359222471	1.48388456447997	11828.1375288634	3459.27156416024	NA	1.89224058584094	1.33245600327713	1.48577867949587	1.48475420967463	2.71610547956783	1.48584925283807	1.48406949670029	1.81677347411636	1.51385962016557	1.48188366211514	1.48027930398607	4.45940996087263	1.60583835697719	1.51305823983636	4.09255258685837	1.48350554132546	1.48811520758341	1.48462032745513	1.29927985275161	1.48428315610276	1.48526752688026	1.51385962016557	1.29792538521717	1.14409234391441	0.755764960272478	1.01439248388804	1.33398492635785	1.39975449590613	1.47646554369102	0.923612079517527	NA	1.51385962016557	1.36417260068408	1.30435006178265	0.752562048101957	1.51305823983636	4.70547410325884	1.46258557519104	1.48395217496674	1.48607591093676	2.3398664638101	NA	1.48428315610276	1.18732382703372	1.36417260068408	1.18029983642828	1.39351724300388	1.67645385348123	1.33398492635785	1.073668497057	1.48448435301489	2.58397961296518	1.48780280036199	0.614823729932121	1.48395217496674	1.48027930398607	2.7240053596482	2.71887922842458	1.29958716403232	1.47752444323603	3.53257394190963	1.30386631440525	1.17053711678813	1.36417260068408	1.36417260068408	1.36417260068408	2.48413173664812	0.766060965546634	1.48011746717288	2.77097971558684	1.51305823983636	1.04755168480573	0.982043422880526	1.39351724300388	NA	1.46591819010482	1.66489219384059	1.57060015622395	1.39975449590613	2.47048037743147	1.48277281357844	1.39351724300388	1.29992784964578	1.80628973044814	1.57350364963333	1.75500216969282	1.48448435301489	1.48780280036199	1.68856786886624	1.36417260068408	1.39975449590613	1.7514732492502	1.73128729938696	1.36417260068408	2.72628697651827	1.48540455733173	1.39975449590613	NA	2.56532447636176	2.71835796465295	1.2904759451816	1.33483721054104	1.51305823983636	1.01304323317364	1.47646554369102	1.51385962016557	0.617528481388132	1.38192504968668	1.55318039991075	1.66247471685239	1.26158666958718	0.0852939691845203	1.38316153523293	1.28773461500111	2.01640471713294	1.4093533937104	1.48607591093676	1.47291390067227	1.52959767981822	1.30314092326132	2.71941707452273	1.56907052006238	1.48781045309862	1.5212886632047	2.72014531497341	1.48035553938793	1.27449073240069	1.42142592900759	1.57350364963333	1.38316153523293	1.45950657725783	1.68369399540923	1.48925851620013	1.15956140767509	1.49007299223273	1.48428315610276	1.48674513380001	1.48490457395843	1.58274590958212	1.48925851620013	2.56614562939233	1.29862105430032	2.87425102020207	1.48372161760392	1.02301730281086	2.71953879417424	1.48035553938793	0.847152176065692	2.72155615039477	1.48439718445189	1.48165556326578	1.63108223369221	1.48231430454796	1.49467270786296	1.42687033503105	1.40363543226281	1.48664620058582	1.49655296012694	1.48674513380001	1.36417260068408	1.77642977256287	1.69007542520395	1.17657989268145	1.45950657725783	1.46258557519104	1.45950657725783	1.47354741838814	3.50759123462031	1.15611931237378	2.32932299101408	NA	3.49579465593681	1.51393737963726	1.48455061566684	5.26928914162743	1.47680055307831	1.88204668908009	1.4834559933745	1.33400742898198	1.36420081843373	1.49685754780118	5.55393081879628	1.32306136265785	1.26513288708101	1.31306591758199	1.48549716864202	1.48038988150021	1.48788807272212	1.48321642294131	1.48439735521403	1.48517277686326	1.18929617750025	1.33400742898198	1.38312909893918	1.32239394133271	1.48368057141706	2.42661587390198	NA	0.4006638149187	1.48676616364763	1.67549330464177	0.60994722317289	1.48341943387192	1.31363869223687	3.48457120650341	1.68339393667242	2.00365909226448	3.01356152635475	1.48474323433907	2.71822831006077	3.83635583620791	1.48455061566684	0.545043008297731	2.58690087958659	1.39350049346936	1.17314483966437	1.48357852458167	1.87882814525785	1.45954759264586	1.48344545681096	1.46256623939315	1.48038988150021	1.48298653270893	1.48422115003524	1.61322484367115	1.42686773544628	1.48429292072884	1.46899450217705	1.49010834437224	1.48429292072884	1.23575906811887	1.50236335203805	1.45954759264586	1.48029402925675	0.909146206382835	1.48278383893334	1.20736829635134	1.13778849464812	0.808625040152647	1.36420081843373	0.745244170931486	1.14803185868256	1.36420081843373	1.36420081843373	1.36420081843373	1.36420081843373	-0.551878199749164	1.36420081843373	1.36420081843373	1.08535428492495	-1.76163373409526	NA	1.03791746751659	1.6532032301833	1.6532032301833	1.44119520912475	1.36420081843373	-0.551451627863883	1.40933037992132	0.619815480155734	1.29676294556543	-0.743335643941183	1.49806641842683	1.49806641842683	1.49806641842683	2.71638797156937	9793.42843656969	1.48423485411861	1.48532472007573	2.48633854600545	2.4930056711091	1.47291390067227	1.48781045309862	1.60701829348839	1.55318039991075	1.48427844589055	1.30238838809049	1.48401940273441	1.48427844589055	1.48120871807653	1.77114947070977	1.49067083143559	1.47291390067227	1.28740843114271	1.48427844589055	0.703827215276735	1.55318039991075	1.15146957966513	1.77114947070977	1.50284592264173	1.48781045309862	1.48165556326578	1.47698996320246	1.43712867928297	1.45786551331128	-1.1477463734184	1.97041720044372	1.48401940273441	1.6865633151964	1.50553928140287	2.39341244130857	1.39595402668327	1.77340245251784	1.51374088148756	1.48323322358682	1.76122879518099	1.4819026922939	1.31939970866385	1.52038265097928	1.79213838457878	3.96331615655049	1.3886132111307	1.48323322358682	1.38192504968668	1.29444337133536	1.38192504968668	1.45786551331128	0.57328295141244	4.89111353148394	2.7226898854661	1.50002487627873	2.34810212610198	1.60604973714896	1.29722130499469	0.834588815428123	1.49547511333068	1.74604382094277	1.6305418703746	1.47239898031928	2.50216011717333	1.48315434699491	1.48290282096496	1.48308605408453	1.48781045309862	2.17517311204801	1.42522164304568	1.36775942693295	1.49319754750812	1.48441682951648	1.47766250139201	1.48391319049775	1.32381514960003	1.79711149928713	1.48401721054312	1.45950657725783	1.48120871807653	1.51374088148756	-1.3641850270283	1.46908902866425	2.40508659501987	1.46970542480027	-0.635817686446851	1.48758455445136	1.69562849838812	2.71894370224285	NA	NA	2.01871240606182	1.48499714647278	1.48499714647278	1.48536511554994	NA	2628.5899801375	NA	2.71638797156937	1.48540455733173	1.48480308245421	1.42522164304568	1.48351321154981	1.05935782194745	1.31862916957525	4.25901356983696	1.48212158041458	2628.5899801375	NA	NA	-21549.5532968103	NA
AMR_mfpA	NA	1.37374953816228	0.245608992263324	NA	NA	NA	0.945685099529167	-0.251642005568199	0.248922608650417	0.249485606977758	0.249196907409847	0.248865574340843	0.245440588597297	0.802613470882976	0.253460700898448	0.24195913724587	0.19501373138407	0.0621030387671687	-0.466104234244832	0.253065718273296	-0.258145778507724	0.245576453983313	1.36165973424729	0.246803640857507	-0.0343581028917792	0.246864805830944	0.248118205356354	0.253460700898448	-0.0521349046036586	0.700053392806559	-0.441374805131978	3.58916964950954	0.0581550496511343	0.0934581416326803	0.233551664114341	0.0357987383661204	1.03144945215006	0.253460700898448	-0.0443615230200389	-0.0356160001440605	-0.129286227528476	0.253065718273296	0.809768767730598	0.176637585431187	0.246389209048489	0.247699577924579	-0.255962984209257	2.60144487113858	0.246864805830944	-0.175485995181971	-0.0443615230200389	0.903745594154141	0.0730885016691302	0.287742761982639	0.0581550496511343	0.350756628272928	0.247095103137164	-0.041634099660235	0.238891619717008	-1.02008093194749	0.246389209048489	0.19501373138407	0.242483449366347	0.246878103131868	-0.0402683430271286	1.39092730928602	-0.0425699177643909	-0.426385372904062	0.957513963199431	-0.0443615230200389	-0.0443615230200389	-0.0443615230200389	-0.392986065422342	2.26687614114403	0.239254268450653	0.206243727782317	0.253065718273296	-0.402372575606656	0.0294242851403009	0.0730885016691302	NA	0.214862448336286	0.317632652200942	1.85440985654532	0.0934581416326803	-0.453792728768667	1.36286920123392	0.0730885016691302	-0.0364489151382443	0.768501527590142	0.232956095190854	0.636864315314999	0.247095103137164	0.238891619717008	1.36735414497309	-0.0443615230200389	0.0934581416326803	0.617955045111629	0.368097045598498	-0.0443615230200389	0.241982568423811	0.249311247005386	0.0934581416326803	0.0663619734455597	1.55138728116392	0.247355768843371	-0.0455843877352839	0.830122119987632	0.253065718273296	-0.610990982445485	0.233551664114341	0.253460700898448	0.135425033952907	0.0766103491689492	0.208466337900342	2.58112896618376	-0.162170522278885	-2.36081883962154	0.055701331698304	-0.0584251326951689	1.11812456787754	0.11487681046004	0.247699577924579	0.225450281029314	0.266060678683239	-0.0334318855394935	0.247184432473102	0.235346382998332	0.205084125412642	0.253581074799862	0.245634117334512	1.38482805771724	-0.0676931706442323	1.48485806554858	0.232956095190854	0.055701331698304	1.4976935887307	0.404290459652535	0.227588926225512	-0.294027258613113	0.24482615550084	0.246864805830944	0.248371917358613	-0.0668981364375264	0.231120972596344	0.227588926225512	-0.0527096506832039	-0.0348459205408057	2.21590422662399	0.245928845051947	-0.448587141104941	0.246209206763794	1.38482805771724	NA	0.244455147718139	0.245931581362188	0.242047882796291	1.3234639720248	0.242910112857811	1.38608035315849	0.118881990641853	1.5703395708477	0.247407354300886	1.35866228464792	0.248371917358613	-0.0443615230200389	0.700561446810514	0.382992042410662	1.18673880555836	1.4976935887307	0.176637585431187	1.4976935887307	0.227520929261164	-0.0329964033343344	2.60457740683466	-0.255372548185471	3.49579465593681	NA	0.253410028423784	0.247353665850152	-0.327523783340344	0.232615217241453	2.00281556722592	0.245600083433283	0.0581559696438695	-0.0443642941988889	0.245817661379995	1.42185016437372	-0.257538120926406	-0.433293423378596	-0.0683566185895056	0.24765807089963	1.3737515778744	0.205099812153573	0.244738158502064	0.247589215769264	0.247791259117072	-0.176155642009028	0.0581559696438695	0.0557014617445866	-0.276014409372631	0.24538816683947	0.376686754071264	NA	-0.913948623175027	0.225891716064736	0.457505500293742	0.0731824876427162	0.24516235112147	1.64250806942482	0.882367990593542	0.325013422154463	2.54622348750944	-0.542763002718523	0.245042851421728	1.34541394264504	NA	0.247353665850152	-1.43541947926891	1.0700210325414	0.073089203787479	0.962774363750155	0.245605549950543	0.939737839787713	1.49770969583956	0.241074720417498	0.176640555588411	1.3737515778744	1.36809587903924	0.246267524264141	1.50779349268534	0.118874105922685	0.246699787574881	0.185913867470881	0.24483613174219	0.246699787574881	-0.43636980067151	0.0190684837290651	1.49770969583956	0.195016758311932	-0.147254155886019	0.243852903128592	-0.163143318598961	0.760096013912051	-0.415452889843283	-0.0443642941988889	-1.21060182960915	-0.259867583897723	-0.0443642941988889	-0.0443642941988889	-0.0443642941988889	-0.0443642941988889	0.156493069016536	-0.0443642941988889	-0.0443642941988889	-0.362501326944923	-0.616931936062224	7617.66995059318	-0.437127876253483	-0.864824385896379	-0.864824385896379	-0.875565345376018	-0.0443642941988889	-1.66060430296811	0.114871318743608	-0.92336239201264	-0.0393040996656845	-0.177889821165734	0.250968311867345	0.250968311867345	0.250968311867345	0.248740631280884	NA	0.246066481949824	0.249537300563708	1.33206741599658	1.39757394982621	0.225450281029314	0.205084125412642	0.478813866139049	0.208466337900342	0.246397248384089	-0.0327874069447789	0.246266331078985	0.246397248384089	0.239693751407083	0.639888333901222	0.247154069878621	0.225450281029314	-0.0499691412006382	0.246397248384089	-0.915681799618594	0.208466337900342	-0.270652607939587	0.639888333901222	0.311051086034107	0.205084125412642	0.242047882796291	0.221323834900074	0.072874899735755	0.188708540882762	0.259323600437373	-0.0346003839095478	0.246266331078985	0.428839991083236	0.24272668996878	1.3270584670665	-1.05425525973626	0.677407351571876	1.40410774370016	0.241985564474181	0.618642691494374	1.3723457115557	-0.259710064304978	0.342212675907657	0.718969702443204	-1.02753375682548	-0.253809441290305	0.241985564474181	0.0766103491689492	-0.0425873369325967	0.0766103491689492	0.188708540882762	-0.876805962169776	-0.545861234127855	0.24559523086611	0.247691972984711	1.12898384904422	-0.271321912714174	1.01617243664624	-0.475954347043855	0.252031968143911	0.413400738740371	0.297140015302793	0.219473500754498	1.4217908108895	0.24429794056256	0.243586696267689	0.244297772366222	0.205084125412642	1.06615502903431	0.799394301383929	0.0102010800390359	0.2485987639011	0.246296114915269	0.235284235283582	1.36147413646066	-0.259881252935613	0.749664579980738	0.245956445052936	1.4976935887307	0.239693751407083	1.40410774370016	0.0443630527829896	0.216107461435896	1.29590149137323	0.19622672108395	3.10537556756618	0.228485343801749	0.447889714416491	0.246688021429787	NA	-46579.6227105182	-0.425789200822992	0.249485360688753	0.249485360688753	0.246681848843535	NA	2021.57595292809	NA	0.248740631280884	0.249311247005386	0.245896912733551	0.799394301383929	0.245638726564968	0.456907313673146	-0.259872747157523	-0.0661093119517126	0.243305214518846	2021.57595292809	-11045.6662742626	NA	NA	NA
AMR_mphI	5849.20931906627	1.11597006340908	1.14728175475531	NA	NA	NA	1.12952612689513	1.26928338664204	1.15826049910598	1.16014363543311	1.16142336394632	1.15910126538678	1.14761993626067	1.83479693962161	2.8064643782954	1.13378693967407	0.989715614025512	1.43312733842787	1.24395679305825	1.17113205090722	1.24515395725165	1.14597671966431	1.16335185581388	1.15189999896793	1.21536412657197	1.15087127046116	1.15621533657451	2.8064643782954	1.28480930328019	1.09195016956375	-0.0646045284930319	1.44077750614462	0.779872841330162	0.84224171838679	1.09470568712077	2.31005664218356	NA	2.8064643782954	0.759651830850789	1.27255156520777	1.40857157153992	1.17113205090722	2.0821999822728	0.851585289593492	1.14901709590334	1.15947574290993	1.2501517754423	2.2425594116248	1.15087127046116	0.718952540932463	0.759651830850789	0.673293397296258	0.850292597009485	1.37408155884585	0.779872841330162	1.05813866859073	1.1519643372113	1.27242174282213	1.14709018588388	0.728997074249165	1.14901709590334	0.989715614025512	1.13439780850703	1.15300776267843	1.24129740824663	1.06217989360772	1.21245981806584	1.31706846751399	-0.633385214061983	0.759651830850789	0.759651830850789	0.759651830850789	1.22788628338858	0.333276445725551	1.12196299949964	0.935901360972554	1.17113205090722	1.24607774778508	1.67536665888232	0.850292597009485	NA	0.984317332976391	1.38615455719809	1.46072656385136	0.84224171838679	2.47064284917099	1.1408500362162	0.850292597009485	1.23020175692423	1.82288890366287	1.24001179378974	1.7154599814741	1.1519643372113	1.14709018588388	1.40014877847244	0.759651830850789	0.84224171838679	1.62841751188854	1.71617546148427	0.759651830850789	1.14845675001454	1.15681296500459	0.84224171838679	2.30432857598043	2.85205577294868	1.15425916003314	1.25646563275822	0.804825646958208	1.17113205090722	0.542369283172958	1.09470568712077	2.8064643782954	1.73570132488161	0.834637185817301	1.24479072278213	1.61983697021981	0.756954791269862	1.15406849235394	0.854068423893507	1.2737788289147	2.11879623060267	0.864743831508955	1.15947574290993	1.05733287322472	1.44494092411547	1.25631942245693	1.16155761293353	1.31069398631497	1.05255050089992	1.39032330613326	1.14623026820459	1.09026954507833	1.2178967979394	0.832434593397053	1.24001179378974	0.854068423893507	1.24795425177464	1.51044607575854	1.12863139098915	1.11524218422701	1.16644158468013	1.15087127046116	1.15723241290329	2.61417963218639	1.25069424705547	1.12863139098915	1.35351233625875	1.22135919685119	3.36746535705526	1.14711353139899	0.561065773770532	1.14915307624566	1.09026954507833	NA	1.14128713607926	1.14971861879628	1.13316281383419	1.55923683475547	1.13711496258678	1.14490776834494	0.862128438929363	0.935922381075096	1.16013059343331	1.19652878940252	1.15723241290329	0.759651830850789	1.73924904441849	1.46843448167931	0.972589721187603	1.24795425177464	0.851585289593492	1.24795425177464	1.06660378234223	1.22556637325273	1.13487683228442	1.2752028949325	1.51393737963726	0.253410028423784	NA	1.15282848350242	0.496301598054666	1.09413552255369	0.858280078272856	1.14597339618429	0.779876186490657	0.759693648359364	1.18804686942402	2.59874575949932	1.25124017123664	1.18096671456175	0.797466845468007	1.15627385871599	1.11605764127435	1.05265716751926	1.14345416676169	1.42469558394785	1.15550714141564	0.721692132435686	0.779876186490657	0.85411365345653	1.25992024098868	1.14638820105175	2.42205648357599	NA	0.863850657044509	1.11632135629214	1.61027543676111	0.283180456510817	1.14490621749912	1.25366286322167	1.95989690541566	1.39335853355631	2.2251730237722	1.10637509466474	1.14937013836829	1.15486058197955	NA	1.15282848350242	0.435863438051716	2.33923449410897	0.850335262957254	0.970182983059426	1.14606923154871	1.97842347238033	1.24795013338138	1.13776003234172	0.851514728282549	1.11605764127435	1.13628874251159	1.14947595081129	1.35183834501533	0.861935903059508	1.15036602119627	2.66064498737412	1.16634657634271	1.15036602119627	1.23111672098655	1.18747362151355	1.24795013338138	0.989696059625828	1.39572722394011	1.14035691171069	0.747138229555515	0.643006486130738	1.13922305458198	0.759693648359364	1.72704652086868	0.570348828391596	0.759693648359364	0.759693648359364	0.759693648359364	0.759693648359364	0.228882037837041	0.759693648359364	0.759693648359364	0.509059620422192	-1.62373304826939	NA	0.589038673942426	0.690568966349212	0.690568966349212	0.380646410320489	0.759693648359364	-0.124971642644577	0.864849357178538	0.24324897224602	1.20374105248505	0.733087430909544	1.36531179434193	1.36531179434193	1.36531179434193	1.1572097836987	NA	1.14917618900506	1.1591259062761	2.55725090036742	2.51435896020184	1.05733287322472	1.05255050089992	1.59165756186904	1.24479072278213	1.15011569112459	1.28753145236786	1.1491880673786	1.15011569112459	1.1270342188578	1.64421239176474	1.17396418824682	1.05733287322472	1.00497382715153	1.15011569112459	1.97101916572216	1.24479072278213	0.693594114856835	1.64421239176474	1.42334051696835	1.05255050089992	1.13316281383419	1.07646719925424	1.27085753152682	0.841078574301192	-0.569681637988125	2.07271999673519	1.1491880673786	1.59172270993985	1.2022424486158	2.36518026672908	2.35993062144849	1.68977641434744	1.14889712767613	1.13880479346539	1.63167818716225	1.12595946126915	1.24244409723315	1.40422963574684	1.72571279423901	0.729388429246567	1.14589013584872	1.13880479346539	0.834637185817301	1.18753481188397	0.834637185817301	0.841078574301192	0.37370061802896	1.20705441914791	1.16779645286837	1.19789994046705	2.32572193571518	1.42752090415726	1.30143055963016	0.986840234180432	1.19510012405848	1.67356367951166	1.47651122622422	1.04285832415335	2.52893490023286	1.14255391659629	1.14027379527584	1.14232715801764	1.05255050089992	2.19187490368776	0.878449141614845	0.847365176603179	1.18397674575661	1.1505287102286	1.10354140297053	1.14711758989417	1.25409618023891	1.77756304653862	1.14827094252113	1.24795425177464	1.1270342188578	1.14889712767613	-0.759646468973955	1.01548412065776	2.38404789985525	0.933525800437286	2.25908818741978	1.13305087414613	1.62595431924577	1.15088450655571	NA	8255.53422721486	1.29452645400086	1.15968490041205	1.15968490041205	1.15414709249777	NA	NA	NA	1.1572097836987	1.15681296500459	1.15119050337729	0.878449141614845	1.1459063453011	1.99956802983348	1.24069871354933	3.4775265905145	1.13718069508099	NA	-35059.8551781697	NA	NA	NA
AMR_msr.I.	NA	0.950867652695813	0.955499344698641	NA	1805.44792870989	22272.6950204658	1.12494623178887	1.24062268604336	0.956726067508548	0.956395695883132	0.957943402483804	0.957463315755559	0.955705193509478	1.70561251379432	1.15282848350242	0.953372081745695	0.959172374449459	1.40689286209797	1.25149946411704	1.10365190078265	1.21780284490214	0.955123008038946	0.960280874906309	0.956332751686558	1.1795648315186	0.955869718096377	0.956938017642273	1.15282848350242	1.25458290246283	1.0717258597654	1.01439551066567	1.41548120969173	0.771273442208918	0.864138956420666	0.947365944194832	2.12682912630074	NA	1.15282848350242	0.752959154037914	1.24127734238311	1.3957539179429	1.10365190078265	1.99795341532137	0.93848792265802	0.955531381015636	0.957681705122324	1.22264748044325	2.93746262773033	0.955869718096377	0.694536503304141	0.752959154037914	0.652257640896739	0.85948478386589	1.37487107264111	0.771273442208918	2.21776478699283	0.956097794866071	1.24188980392393	0.961262454889624	0.720836314521897	0.955531381015636	0.959172374449459	0.953157792838125	0.956635151050796	1.20821558587994	0.947062156130658	1.17644397478366	1.28650534138546	-0.633065432004336	0.752959154037914	0.752959154037914	0.752959154037914	1.22194836011764	0.323211562365837	0.951552483160455	0.933529403557309	1.10365190078265	1.25100359677181	1.64713401957632	0.85948478386589	-2730.18188635478	0.935901348123995	1.38246546357286	1.4406824248506	0.864138956420666	2.38392623565295	0.954223089274442	0.85948478386589	1.19601015200884	1.69685049648477	1.22071907818507	1.66147308774157	0.956097794866071	0.961262454889624	1.39946640198406	0.752959154037914	0.864138956420666	1.58457464492138	1.66718809703349	0.752959154037914	0.957537830308245	0.957259461877469	0.864138956420666	0.631617832061577	2.72868073169258	0.956764780749027	1.22458100646668	0.795440420796239	1.10365190078265	0.522266698183033	0.947365944194832	1.15282848350242	1.71477771492276	0.840584923122709	1.23125078965417	1.57787764074421	0.738614296189588	0.0435275549096177	0.853529612499432	1.24366020502496	2.01707159352326	0.880827090763482	0.957681705122324	0.943718121367595	1.42079992866058	1.22418710232758	0.959454615770427	1.32218031030611	0.966319869673295	1.36553188428121	0.955038395130335	0.953118660227398	1.19460007359836	0.887468555926543	1.22071907818507	0.853529612499432	1.22890202768509	1.48365146380681	0.96334689793914	2.24833009638894	0.962882132909482	0.955869718096377	0.957986030779998	1.28654531096285	1.23921150230415	0.96334689793914	1.32429945317278	1.18624486410996	3.34864128418594	0.955223593782015	0.540105284090172	0.955769413949413	0.953118660227398	0.885547817396031	0.954276204732236	0.956157816940342	0.953108078591723	1.51921718304132	0.953848237832502	0.956133317938646	0.900175388142831	0.90328325888356	0.958684264432444	0.962203423786902	0.957986030779998	0.752959154037914	1.64585816971808	1.44721531987731	0.954368176472199	1.22890202768509	0.93848792265802	1.22890202768509	0.944229477796093	1.19097355930809	1.11591875024035	1.24611325438565	1.48455061566684	0.247353665850152	1.15282848350242	NA	1.62173970233554	0.947978330779008	0.855005713692916	0.955122318197698	0.771285433531505	0.752954583297273	0.965943932044447	2.46924897304393	1.22370790993476	1.15990876493497	0.783502667413153	0.957280414435844	0.95079624456565	0.966373154908016	0.954748060267611	1.39407239342026	0.95685596212224	0.697154476927262	0.771285433531505	0.85349293151012	1.23149023238518	0.955216791638318	NA	8650.2919850524	0.863018508529003	0.961135390493137	1.57234335504726	1.77146600549413	0.954916748245182	1.22815340862104	1.8236305429646	1.38124286947054	2.11234467437883	1.10206621308825	0.956698295383554	0.956962674103638	2.24362150918946	2.61666453244871	1.62562319892526	2.17592703775075	0.859464312958763	0.951194825840191	0.954966366114974	1.85045590136215	1.22890141646293	0.955425409952264	0.938370386134837	0.95079624456565	0.953544188348875	0.955799530957815	1.33166230597008	0.900152475591775	0.955804764960398	0.947106342469521	0.962751710783203	0.955804764960398	1.20639607914808	0.966798947042174	1.22890141646293	0.959082233212647	1.37927451357127	0.954183690711816	0.721602685231837	0.620847887956608	1.12864729013517	0.752954583297273	1.7272377617129	0.552779712982877	0.752954583297273	0.752954583297273	0.752954583297273	0.752954583297273	0.29001121413999	0.752954583297273	0.752954583297273	0.490617875440572	-1.24987241453874	NA	0.567409651404349	0.678088872071611	0.678088872071611	0.288651018727375	0.752954583297273	-0.110758743606488	0.880835709012718	0.227627432934303	1.16631097086327	0.73939716750939	1.34446131990334	1.34446131990334	1.34446131990334	0.956860536840087	NA	0.95589120510859	0.957869080961302	2.44118021543319	2.41777196831805	0.943718121367595	0.966319869673295	1.54278131280301	1.23125078965417	0.955855667584873	1.25592723016251	0.955588964188396	0.955855667584873	0.95280729779615	1.59179192682231	0.962199884080385	0.943718121367595	0.856153903730158	0.955855667584873	0.392983832098401	1.23125078965417	0.669621768885551	1.59179192682231	1.39114654009565	0.966319869673295	0.953108078591723	0.946834555446133	1.24584992851733	0.929332013367835	-0.552098704866763	1.96179166438365	0.955588964188396	1.55694317136646	0.949781415152238	2.30358328807156	1.28355005679445	1.62278620561151	1.14056662399898	0.955183855682776	1.58694753371968	0.952021115060967	1.21525953696751	1.38137698664049	1.64024483433202	0.789233688838182	1.14453562892957	0.955183855682776	0.840584923122709	1.14765109468392	0.840584923122709	0.929332013367835	0.363979708315366	1.18643138934847	0.96205633429221	0.966485679861293	2.24175540344378	1.40075038186675	1.27060217460807	1.0511901040971	0.962194767150347	1.62674166882609	1.45004259949599	0.943679060081811	2.42972986858971	0.954746139864914	0.954403926419241	0.954593018954837	0.966319869673295	2.10673508439337	1.88391478214851	0.841702330779285	0.963570993402696	0.956266711316517	0.948731432049632	0.955440772388018	1.22630635012341	1.66919488253566	0.955621043901332	1.22890202768509	0.95280729779615	1.14056662399898	-0.752952792375896	0.939553299665018	2.31161246952736	0.944173307425909	2.18459774353727	0.952865991020888	1.58838753574678	0.955938448371874	NA	NA	1.2673163959666	0.953649663228152	0.953649663228152	0.957114023610449	NA	NA	NA	0.956860536840087	0.957259461877469	0.956716415327651	1.88391478214851	0.954968128728597	1.91347243161417	1.21341687824544	0.219278438517507	0.953482751624054	NA	NA	3090.79747371654	NA	NA
AMR_msrA	NA	0.473131723494939	0.487979378377606	NA	-102643.018980175	NA	1.01187426621421	0.0575214039832411	0.492280523594666	0.49202494694145	0.492556238023654	0.492172696607827	0.487751457692603	0.979058553548481	0.496301598054666	0.483312631929686	0.422425032603422	0.315299586604589	0.265522275278304	0.495865862247049	1.09335027890625	0.488008727302521	0.488550629428387	0.489482670666118	2.30817521870672	0.489677180737708	0.491200951719115	0.496301598054666	0.218052188827521	-0.194060253963248	-0.769582706038747	4.55300359705747	0.246467327829446	0.311975670646733	0.472635882517326	0.212477177981615	NA	0.496301598054666	0.201690305113374	1.32509557687368	-0.00309836256028789	0.495865862247049	2.54022678558256	0.401748046974696	1.62299031835599	0.490545630461884	0.0516480393845323	1.05970838716365	0.489677180737708	1.08508620227842	0.201690305113374	-0.0953651484905911	0.302194704797142	0.530232130376993	0.246467327829446	3.3555081499622	1.62222908573772	0.233446877765631	0.478831464511217	-0.789358237194794	1.62299031835599	0.422425032603422	1.62378243812299	0.489621285327769	0.234715493382072	0.450284691009223	0.232113398476554	-0.0811304444997349	0.294871224572693	0.201690305113374	0.201690305113374	0.201690305113374	-0.176129283392842	-0.907064005520036	0.4798724532205	0.437587609663622	0.495865862247049	-0.31898632590291	6.21046167330279e-05	0.302194704797142	NA	0.449102928358651	0.563932303109957	0.588057919050309	0.311975670646733	-0.121382899563361	0.486311537241414	0.302194704797142	0.239953926462315	0.946033883601671	0.466812922876338	0.784933900721022	1.62222908573772	0.478831464511217	1.5955243659981	0.201690305113374	0.311975670646733	0.78150799941018	0.496403928597298	0.201690305113374	0.483107243525774	0.493611603800471	0.311975670646733	0.904376897004421	-0.000627050279766705	0.490154455273499	2.32210143138932	1.92125652263711	0.495865862247049	-0.539963460896489	0.472635882517326	0.496301598054666	-0.189522414079979	0.306606197676727	0.367143076103743	0.796234339021734	-0.0156790615916184	1.96591827168264	0.284104666599667	0.210533316373739	1.31028158096791	1.72934181629819	0.490545630461884	0.46216469499826	0.511740710339926	0.243883901183584	0.489824237926555	0.471484893683855	0.435135985689729	0.496198119877131	0.487992126452155	0.46010140141998	0.180551540393643	0.350214025722098	0.466812922876338	0.284104666599667	0.304785549161156	0.549001097890333	0.463908792468453	1.42358661738318	0.486527704622256	0.489677180737708	0.492090481180174	0.197003829844706	0.463847212204979	0.463908792468453	0.215097657372046	2.30882619999371	2.21932745695558	0.488433357559055	-0.208152484921624	0.488756040955871	0.46010140141998	0.207272539460382	0.486500154753137	0.488386432616322	1.62902451459538	0.580367442849396	0.484488901402806	0.460112458150365	0.368906991429789	0.203075859392498	0.490170477193666	0.49373673710071	0.492090481180174	0.201690305113374	2.18090827965661	0.56289185690773	0.35565214422324	0.304785549161156	0.401748046974696	0.304785549161156	0.46502315889474	0.244704409557104	-0.0706727634986523	0.0520495272894105	5.26928914162743	-0.327523783340344	0.496301598054666	1.62173970233554	NA	0.471361287352308	-0.558937188078313	0.488052416070455	0.246460099464014	0.201689103500506	0.487802130103794	2.7661909533108	0.0494055026285684	-0.0911782949962185	0.102805273810822	0.490580477902027	0.473120030581998	0.4351365273995	0.486893767409444	0.41215702749406	0.490776173334571	0.0883705009896271	0.246460099464014	0.284091025629625	0.0244753176670731	0.487689889426372	NA	NA	-0.64758298244883	0.461841883839411	0.577938707207628	0.998233175942006	0.487451569863902	1.0701084721597	1.07188503196462	0.539917413144302	1.19143244536794	1.15084605765293	0.487193870015106	0.490283224009298	NA	1.62170257804456	-1.36333307146674	1.16736606471723	0.302183312149536	-0.0833731870916856	0.48800539746355	1.11498164137209	0.304784867658684	0.482033745444991	0.401749757574252	0.473120030581998	0.480124702524928	1.62331696817187	0.343077029898484	0.368910311783092	0.489391764201713	0.410502495967436	0.486512096740446	0.489391764201713	-0.0975324550187859	0.281603051586096	0.304784867658684	0.42242630067442	-0.00869986616494322	0.48568745436616	0.0907709923827329	0.0325864949201417	0.587381798353135	0.201689103500506	0.845925179259624	0.00280098575326844	0.201689103500506	0.201689103500506	0.201689103500506	0.201689103500506	-1.77732590058373	0.201689103500506	0.201689103500506	-0.101974068044938	-0.818592886150095	NA	-0.260058431297056	-0.700341315247674	-0.700341315247674	0.659487737169186	0.201689103500506	0.320201345433242	1.72932643204792	-0.586447456633864	0.236230819760051	1.11254732409689	0.462505721690794	0.462505721690794	0.462505721690794	0.49204437221583	NA	0.488536032766269	0.492211738485821	1.42743292859965	1.5208763798964	0.46216469499826	0.435135985689729	0.687529622282459	0.367143076103743	0.489038672006682	0.244481656586817	0.488826876355235	0.489038672006682	0.480371143367438	0.798902641954326	0.48956466525545	0.46216469499826	1.29435030401764	0.489038672006682	-0.627200539573562	0.367143076103743	0.00721372357025043	0.798902641954326	0.503071649750814	0.435135985689729	1.62902451459538	0.456635039661624	0.283447643431413	0.415894850162719	-0.00359130942448832	0.242357131494058	0.488826876355235	0.531928765030073	0.482583564481802	1.47195600724496	-0.381583946011984	0.839850064277963	0.359228634550409	0.483270941607657	0.772740936915777	0.475069237595606	0.0465274680162763	0.521051503977391	0.883682640904957	0.965010964439025	0.0546060775876577	0.483270941607657	0.306606197676727	2.32053806465247	0.306606197676727	0.415894850162719	0.801409449951889	0.907621314686814	0.487580985385213	0.489466407155933	1.2348650372762	-0.063208375508876	0.246116039508793	2.32369508847341	0.495664231589867	0.596742625249635	0.414583426299534	0.454429859479723	1.5495856864555	0.486307852664656	0.4854115080837	0.486340513110551	0.435135985689729	1.20102502735748	0.863797296995703	0.197039919738509	0.49133517501187	0.488814628959277	0.474851090791255	0.488033131667711	0.0461014351696866	0.921528145182013	0.488442102150708	0.304785549161156	0.480371143367438	0.359228634550409	-0.201687223798208	0.450334260136017	1.4300357567715	0.423983266396797	1.29535738723228	0.465422302572865	0.545932063598378	0.489403979853021	NA	NA	-0.0789528199595254	0.49315515951351	0.49315515951351	0.489267428784923	1006.08461322603	NA	NA	0.49204437221583	0.493611603800471	0.488306529704866	0.863797296995703	0.488025014276336	0.164372231127379	0.0459215867056649	0.102908199379132	0.485071254426059	NA	NA	3528.14236487376	NA	3876.54032268519
AMR_msrC	NA	0.942642158968651	0.947427585514024	NA	NA	NA	1.08472671425952	1.23021462262712	0.948885238511083	0.948441869042034	0.949732981470292	0.949308318360691	0.947426687933786	1.69041880780322	1.09413552255369	0.945242257006191	0.949636564443945	1.38433459744099	1.20150289100087	1.02827932340143	1.20743372992428	0.946861953582719	0.951768161566419	0.948060905538181	1.16351708212393	0.947649648176771	0.948451494085464	1.09413552255369	1.24462781280937	1.05999430607099	1.02527880857028	1.40834731553084	0.765215083176612	0.857473830880432	0.939431851764194	2.08536545305646	NA	1.09413552255369	0.748394042235406	1.23080920027328	1.36305482033137	1.02827932340143	1.97224451394933	0.930238068322274	0.947354112799094	0.949347009837005	1.21215518107194	NA	0.947649648176771	0.686905683727992	0.748394042235406	0.646585556762151	0.852816068994224	1.36863242390182	0.765215083176612	1.02566904897139	0.947909340048517	1.23250956392417	0.952667501910113	1.86352095775262	0.947354112799094	0.949636564443945	0.945198978376678	0.948385570168822	1.19570868980507	0.93870207523677	1.15994429817403	1.27275782979742	-0.653361898643531	0.748394042235406	0.748394042235406	0.748394042235406	1.17858981225754	0.319480661068543	0.943562751049726	0.926013257918066	1.02827932340143	1.31765908159074	1.66788552837063	0.852816068994224	NA	0.928403764457501	1.37663396798906	1.43466412416456	0.857473830880432	2.36629691990777	0.946171360316696	0.852816068994224	1.18225571488266	1.68521044481264	1.20636385265249	1.65155628633506	0.947909340048517	0.952667501910113	1.39244248071075	0.748394042235406	0.857473830880432	1.57635023676534	1.65103443846234	0.748394042235406	0.949162928979548	0.949269811580447	0.857473830880432	NA	2.7126694713957	0.948458595618517	1.21427173122023	0.789191537142566	1.02827932340143	1.94863695136542	0.939431851764194	1.09413552255369	1.68262444931805	0.834156027176213	1.22562419127781	1.56382398240292	0.732633980596863	-0.101845800864742	0.846894288346195	1.23345992626697	2.0004037276832	0.873979012251422	0.949347009837005	0.935952617565856	1.41200246588654	1.21267429287064	0.950994533598887	1.31330988454128	0.956371982670396	1.35324421029094	0.946768294002046	0.944721937793823	1.18415921666524	0.880664034799955	1.20636385265249	0.846894288346195	1.2239601050752	1.47605675508245	0.954146491221014	1.0830373218553	0.953990145434306	0.947649648176771	0.950184905313339	1.27736957263407	1.22622538014195	0.954146491221014	1.31526983691715	1.17092971763475	3.29355858173862	0.946979153107735	0.533535321175136	0.947531555014913	0.944721937793823	NA	0.946137552118109	0.947899327900961	0.945059175361105	1.50630141039918	0.945676238573966	0.947356228659294	0.892894359670002	0.894188138449201	0.950235311479136	0.953323246579076	0.950184905313339	0.748394042235406	1.63511436065622	1.44005106066534	0.947461341741874	1.2239601050752	0.930238068322274	1.2239601050752	0.936439041538898	1.17641916635629	1.10165441009842	1.23553083359263	1.47680055307831	0.232615217241453	1.09413552255369	0.947978330779008	0.471361287352308	NA	0.8222195709453	0.946858183850827	0.765243858441709	0.748381490381422	0.956844240868556	2.43193040216209	1.21325649753079	1.20031795170131	0.777349111850636	0.948921053981239	0.942618514919044	0.956388724946475	0.946516317772654	1.38403039751466	0.948549208818614	0.689453931460934	0.765243858441709	0.846862355377456	1.22094529040695	0.947088738322362	NA	NA	2.03049346164318	0.952251793049642	1.5632426903256	0.25885781972103	0.946669313253298	1.21718876049876	1.80902452939065	1.3741087360578	2.0966043622464	1.06155208815354	0.948196584099857	0.948718980835938	1.3700754414948	0.948025572828928	0.377142236462914	2.15794208315214	0.852848059462618	0.943211941572388	0.946737313136073	1.8368649936964	1.22399652468045	0.947209722386984	0.930217953324194	0.942618514919044	0.945381394364821	0.94761241853058	1.32497950902228	0.892852240554698	0.947563874065118	0.938722915281615	0.954070464605344	0.947563874065118	1.19243689544004	0.964223536007256	1.22399652468045	0.949693627665018	1.34574084022314	0.946236536757565	0.713652496610941	0.613748298836038	1.09855270294341	0.748381490381422	0.630515509183335	0.546734492147303	0.748381490381422	0.748381490381422	0.748381490381422	0.748381490381422	NA	0.748381490381422	0.748381490381422	0.484726964661213	-1.21995192634565	NA	0.560674247730099	0.668304946163912	0.668304946163912	-0.897889568217091	0.748381490381422	-0.104913313461259	0.873995895956101	0.217623240525966	1.14798063181526	0.747058999858378	1.32879986427156	1.32879986427156	1.32879986427156	0.948734644551384	NA	0.947588660514524	0.947606316786454	2.41986487717758	2.40017424599006	0.935952617565856	0.956371982670396	1.53020672987782	1.22562419127781	0.947687433699666	1.24677427427498	0.947280593466045	0.947687433699666	0.944785479858072	1.58302275546592	0.953410556914825	0.935952617565856	0.51339497879041	0.947687433699666	0.383752449458923	1.22562419127781	0.662052219420887	1.58302275546592	1.38130398067913	0.956371982670396	0.945059175361105	0.938637857561154	1.2375012828154	0.921865741186578	-0.546117992569961	1.94617235634755	0.947280593466045	1.55073438736552	0.940873917417945	2.28630704211448	2.39391532537938	1.61317381655747	1.13224612154664	0.946940272993215	1.57838688550713	0.943841300571917	1.20483522157041	1.3748655242738	1.63072543990766	0.673745952387075	1.17617447396576	0.946940272993215	0.834156027176213	1.12568579901925	0.834156027176213	0.921865741186578	0.354971050588807	1.16815994778096	0.953435284555652	0.957211527295163	2.22120760139456	1.39412665591866	1.26096068808813	1.04691339782647	0.953373514456486	1.61029702180794	1.44259412858586	0.935736396846336	2.41286321163698	0.946525735278621	0.946242790300829	0.946479830894134	0.956371982670396	2.09024678382723	2.73887398793053	0.834996437067572	0.954551524683896	0.947814438939437	0.940902443073112	0.94721785570522	1.21590820879968	1.65881113047016	0.947311856321696	1.2239601050752	0.944785479858072	1.13224612154664	-0.748383200440149	0.931857825091111	2.29291474948141	0.936103894109492	2.16445283188689	0.944382244326782	1.57941988767519	0.947816238187605	NA	NA	1.25224182178897	0.943251151694531	0.943251151694531	0.948777301873657	NA	NA	NA	0.948734644551384	0.949269811580447	0.948301361571715	2.73887398793053	0.946844121899517	1.91423324704747	1.20282804472724	NA	0.945392071041611	NA	NA	380.460973196619	NA	NA
AMR_msrE	NA	0.82461357876049	0.85106989353098	NA	NA	NA	1.29722708651402	0.488378987064388	0.858640776173145	0.85954336736117	0.858749779689204	0.858302025884501	0.850537158044066	1.37854434147194	0.858280078272856	0.84294439443709	0.743719231780795	1.65029696587798	0.318637760545131	0.857682524838402	0.471585540299033	0.85118788831922	0.850882086328328	0.853605084159473	0.639127462332937	0.854069829364764	0.856591112873839	0.858280078272856	0.589488782551882	0.555368429321153	-1.9652801664197	1.20748441193387	0.610204500798573	0.658661593808356	0.824653263503965	0.89221280945552	-0.332895115366485	0.858280078272856	0.62426369163929	0.632639825767842	0.566597960815947	0.857682524838402	2.53213801936532	0.729415620901082	0.852961958650058	0.855168370744257	0.477496200596285	2.8602177042802	0.854069829364764	0.454792348011737	0.62426369163929	0.293328504875571	0.650127576658817	0.905642942871819	0.610204500798573	0.356678581930826	0.854363001016438	0.62137217496617	0.832718260488677	-0.659592035668851	0.852961958650058	0.743719231780795	0.844311124270745	0.853779356578675	0.622158002194108	2.08755323249802	0.614300225468201	0.740655780298481	0.343182529899997	0.62426369163929	0.62426369163929	0.62426369163929	0.462724922863471	2.17883113335043	0.837049980414587	1.91657901095135	0.857682524838402	-0.327369140221743	0.347029615786648	0.650127576658817	NA	0.783621495952403	1.01485581763052	1.00894463883969	0.658661593808356	1.70021104498835	0.848209510609708	0.650127576658817	0.632914795512761	1.33930426937385	0.858120866724054	1.09405481288176	0.854363001016438	0.832718260488677	0.886088913465921	0.62426369163929	0.658661593808356	1.61678758553168	0.57928112222003	0.62426369163929	0.841511354733325	0.859615288280622	0.658661593808356	0.612664371456259	1.82795479057717	0.854760378089219	0.610182789998493	0.436993402931136	0.857682524838402	-0.718603209642512	0.824653263503965	0.858280078272856	0.929752066684026	0.64244671700962	0.712540405661496	3.73085870725942	0.0419855682688527	0.674685759916659	0.641924005540094	0.579105155631468	1.64950822603293	0.662719741829614	0.855168370744257	0.805814739209033	0.882428291007895	0.639893742462897	0.85361482986791	0.805962046450365	0.765485995702234	0.856924250924834	1.97994831972924	2.04959249618532	1.77849840721268	0.717221027643543	0.858120866724054	0.641924005540094	0.654095166711549	0.844670302681428	0.806744073187372	0.29858112240029	0.846506724971877	0.854069829364764	0.858819854411857	0.543463095212875	2.02623418301435	0.806744073187372	1.6300183515835	0.637867757595209	2.79628450525192	0.85193857275253	-0.0170838606389483	0.852388159306222	2.04959249618532	NA	0.848638758075462	0.85162132949189	0.843187445209451	0.861720564030862	0.8449711867555	0.807277042818104	0.678362980073757	0.439637760099093	0.854258390012077	0.858240720486481	0.858819854411857	0.62426369163929	1.25981782897009	0.936010464296079	2.66316803074947	0.654095166711549	0.729415620901082	0.654095166711549	0.811055811886966	0.642417661991692	5.04837101993968	0.480447582204218	1.88204668908009	2.00281556722592	0.858280078272856	0.855005713692916	-0.558937188078313	0.8222195709453	NA	0.851269513081033	0.610204487490824	0.624257749574088	2.00444820894819	1.70416786178911	0.472625840510017	1.70785847860726	0.271748701615634	0.855400094282605	0.824624920838834	0.765415143090555	0.849195853969905	0.630909087927728	0.855930874041172	0.45188602459514	0.610204487490824	0.641918929223019	0.423180348081249	0.850557102368501	0.761561499699592	NA	-0.301677235731161	0.803746413147016	0.762327318908168	-0.439592002405941	0.850217152203419	1.82776133456829	2.32057448583228	0.844728054661015	2.70269796017123	0.246827581402167	0.849328925265067	0.854920542900555	1.59260487598274	0.855016131627635	0.213283980528747	1.63926844500491	0.650123316310815	0.315401860773655	0.851231503259823	1.4619534836634	0.654094986072154	0.840072216343814	0.729433902150415	0.824624920838834	0.836847511989157	0.852448754493361	2.08339706076453	0.678375234537957	0.853473715400336	0.715817333381964	0.846504318948466	0.853473715400336	0.659404344794466	0.668686509441973	0.654094986072154	0.743666038709776	0.37002837850364	0.847179176223459	0.469934332409274	0.41165448265688	1.75862500112647	0.624257749574088	-0.80595528655512	0.418004710062996	0.624257749574088	0.624257749574088	0.624257749574088	0.624257749574088	-0.489860364171749	0.624257749574088	0.624257749574088	0.293224602383539	-1.13989727178398	9310.87749101979	-0.0100284914072066	0.221437694858209	0.221437694858209	-0.214495491315993	0.624257749574088	-2.73432311823432	0.662765796214901	-0.151777321993817	0.626187428980734	-2.31714298686044	0.91897956088344	0.91897956088344	0.91897956088344	0.858087548185739	NA	0.852004063102963	0.858164948924856	1.60141596415055	1.73980343935351	0.805814739209033	0.765485995702234	1.02677380899033	0.712540405661496	0.852812789765059	0.63992970218227	0.852542066043349	0.852812789765059	0.83765769910479	1.16149922912065	0.852075977211598	0.805814739209033	0.600187907804156	0.852812789765059	1.01007274535673	0.712540405661496	0.350587480061645	1.16149922912065	0.847275653801226	0.765485995702234	0.843187445209451	0.797265596483521	0.652318956439805	0.74213283477107	-0.420001459780733	0.63693538461517	0.852542066043349	0.645094248203271	0.836067846972905	1.68796654763324	-0.521726788813757	1.2132253187198	0.705867415102794	0.842393134950359	1.12468268198798	0.827789821561212	0.467343768277997	0.8670171753147	1.27287608994123	0.224188071309622	0.482186347910352	0.842393134950359	0.64244671700962	0.618695398477294	0.64244671700962	0.74213283477107	-0.550448975076453	0.559151203521777	0.852057268270716	0.850419675772398	1.35158352407811	0.100783418725686	0.643175380775519	0.268180259906878	1.97082711675422	2.55979979623019	2.04156190932246	0.791114767973496	1.79938668718145	0.848058937568699	0.846511339620773	0.848200026638831	0.765485995702234	1.33297738985108	2.78366511607393	0.406175017793412	0.854603498987719	0.852458110878225	0.828340147157254	0.851078138402859	0.465499348178631	1.31487844940276	0.851841337944257	0.654095166711549	0.83765769910479	0.705867415102794	-0.6242676911531	0.784444313260715	1.62835070749456	0.736992789162591	1.49348188790484	0.809876480107632	0.626824393918178	0.853507229478177	37447.1037709292	NA	1.59734302408969	0.857922240438778	0.857922240438778	0.853082458471522	NA	NA	-531.601040478004	0.858087548185739	0.859615288280622	0.851395527030996	2.78366511607393	0.851275135811534	1.18684376262835	0.466334893937087	0.738457194250073	0.846147507170291	NA	NA	NA	NA	NA
AMR_msrF	NA	0.949614275810371	0.954305767691984	NA	NA	NA	1.12053270943671	1.2393305672246	0.955735112564946	0.95452375295627	0.956730275144683	0.956086083563657	0.954486911515249	1.70182184054827	1.14597339618429	0.952191468136502	0.9578275215297	1.40436018801451	2.39527210282711	1.09486117993354	1.2165484906647	0.953823939996418	0.959025943681565	0.955013849287689	1.17739809055832	0.954709641382682	0.955785877815688	1.14597339618429	1.25316433392397	1.06992988914529	1.01559072114844	1.41450547020114	0.770440594232378	0.863171571446166	0.946131876768434	2.12244764019129	NA	1.14597339618429	0.752293428519251	1.23988582207776	1.39149376913354	1.09486117993354	1.99649948004401	0.937150828371981	0.954301490548391	0.956528562061926	1.2212762821451	2.44927588600273	0.954709641382682	0.693547891089486	0.752293428519251	0.651442216850125	0.858503099852817	1.37389226479354	0.770440594232378	1.03924346843972	0.954875017489495	1.24052479774771	0.959995916385833	1.83948570253013	0.954301490548391	0.9578275215297	0.952082565160523	0.955359812919904	1.20668726173323	0.945885524753811	1.17433385561305	1.28489542623953	-0.635350166461483	0.752293428519251	0.752293428519251	0.752293428519251	1.21719850530316	0.322712202114924	0.950287168686286	0.932505273673188	1.09486117993354	2.30995604096997	1.68765183890031	0.858503099852817	NA	0.934811666998624	1.38173607156581	1.43974718768495	0.863171571446166	2.38130275123456	0.953047597985329	0.858503099852817	1.19431036731758	1.69504824088397	1.21859496868847	1.66001034957174	0.954875017489495	0.959995916385833	1.39847136242858	0.752293428519251	0.863171571446166	1.58348625509424	2.75366737745687	0.752293428519251	0.956254781245024	0.95537226429329	0.863171571446166	0.802404187720981	2.72407714806091	0.955613218185715	1.22315413368611	0.794504981317094	1.09486117993354	0.521572054847069	0.946131876768434	1.14597339618429	1.70452796794992	0.839686830394898	1.23045456382614	1.57608933599695	2.32584290567601	1.14510095908426	0.852514465363468	1.24235683884942	2.0144918402394	0.879902450892565	0.956528562061926	0.9427107368109	1.41954836875504	1.22261613856865	0.958199089649755	1.32092524437864	0.964923076594076	1.36375616730012	0.953934548977341	0.951891735961818	1.19329375384996	0.886569651302961	1.21859496868847	0.852514465363468	1.22821719441306	1.48261984956064	0.961851946909469	1.09479333189349	0.961485328642486	0.954709641382682	0.955756840746081	1.28528947456551	1.23734190699205	0.961851946909469	1.32310560571555	1.18426211018053	3.34549482950409	0.953978433865832	0.539178841354538	0.954553359382774	0.951891735961818	0.948755636196596	0.953136256863224	0.954855652098895	0.951821215516744	1.51749053212194	0.952689649207073	0.954723538789422	0.899125831832217	0.901952279471393	0.957365016021276	0.960641163504102	0.955756840746081	0.752293428519251	1.64421885574644	1.44614231316533	0.953481119217716	1.22821719441306	0.937150828371981	1.22821719441306	0.943150586717857	1.1891164810846	1.11417452576737	1.24478819879595	1.4834559933745	0.245600083433283	1.14597339618429	0.955122318197698	0.488052416070455	0.946858183850827	0.851269513081033	NA	0.770341853723922	0.752324233287487	0.964633340616983	2.4641687996367	1.2223196220776	1.17193815788386	0.782599177989155	0.955962134607385	0.949651293004675	0.96486818318822	0.953581778936869	1.39282255156122	0.95571792473052	0.696083226828032	0.770341853723922	0.852539629410215	1.2301313426402	0.954115877547135	1.92520585034953	9504.13279273098	0.85873345595956	0.959741959849865	1.57109257969288	0.266775488439939	0.953712072453287	1.22661841939998	1.82140807399885	1.38026490417652	2.11024691820097	1.0976363251806	0.955428842418709	0.955820510033276	NA	0.954968128728597	0.486858501260476	2.17394272429556	0.858506370426982	0.950181738224159	0.953882362031163	1.84845173795684	1.22822275844301	0.95439225032094	0.937327477181385	0.949651293004675	0.95224642534706	0.954607643988077	1.33067194420868	0.899134657683594	0.954649005171889	0.94586975310002	0.961380984491235	0.954649005171889	1.20470632287256	0.966565285532387	1.22822275844301	0.957693471454245	1.37593975316146	0.953100615198393	0.720594838971768	0.619847474351545	1.12524245650657	0.752324233287487	0.62608858518493	0.551912438757173	0.752324233287487	0.752324233287487	0.752324233287487	0.752324233287487	NA	0.752324233287487	0.752324233287487	0.48979189110622	-1.24245764577159	NA	0.566526841873208	0.676828758710419	0.676828758710419	0.327260260806991	0.752324233287487	-0.109983303898391	0.879825006650456	0.226436086106616	1.16406704934409	0.74031324745387	1.33970146417386	1.33970146417386	1.33970146417386	0.955950813415828	NA	0.954702073518246	0.954822470992115	3.36872001918981	2.42804892556483	0.9427107368109	0.964923076594076	1.54118525214779	1.23045456382614	0.95471815955775	1.25482974926599	0.954384389576664	0.95471815955775	0.951609288773363	1.59040858670356	0.960641840360451	0.9427107368109	0.820197360490164	0.95471815955775	0.391760920830863	1.23045456382614	0.668595984115211	1.59040858670356	1.3898806410273	0.964923076594076	0.951821215516744	0.945553179661094	1.24467731374884	0.928251131179185	-0.551338331160497	1.95942905247557	0.954384389576664	1.55570388139144	0.94793455919135	2.30088748572746	1.29041606383707	1.62134644228253	1.13939369215794	0.954010168861533	1.58569877756793	0.95081260099602	1.21396998484354	1.38046177092379	1.63886760865434	0.775418335519136	1.14990986497565	0.954010168861533	0.839686830394898	1.14497464399745	0.839686830394898	0.928251131179185	0.362870651055441	1.1843623139272	0.960952458198817	0.965127477914694	2.25263660734426	1.39966443460224	1.26931758999423	1.06776454103534	0.960802922568385	1.62461605086184	1.44894108624592	0.942548349781199	2.42739497104874	0.953421097462108	0.953217783753734	0.953366163721792	0.964923076594076	2.10414958726327	3.4035983351086	0.840704507826954	0.962003909004314	0.954937425031737	0.947717727389933	0.954207837283966	1.2248972532077	1.66777443090904	0.954455230169792	1.22821719441306	0.951609288773363	1.13939369215794	-0.752300685031443	0.938366464450492	2.30877896157904	0.943125599562662	2.1815681225845	0.951683725153942	2.8137687499696	0.954708607847483	NA	NA	1.26558835140044	0.957304508051751	0.957304508051751	0.956058998725882	3334.33835256846	NA	2895.91458601828	0.955950813415828	0.95537226429329	0.955420166811223	3.4035983351086	2.63325081958789	1.90780610199071	1.21198828060831	NA	0.952412200572068	NA	NA	3794.31051835497	NA	NA
AMR_msrH	NA	0.767748983453566	0.770706975577854	10680.9130006303	NA	NA	2.02944477412819	1.04417926470162	0.772094000732516	0.769525193079307	0.772505159902442	0.77218938123908	0.770936884160113	1.50735866537485	0.779876186490657	0.769141562164188	0.768786148081928	1.21599361534182	1.06067273251121	0.780730329826702	1.0227152838078	0.770384073034354	0.774166214910136	0.771282953335583	0.599642082449536	0.771029725668249	0.771811522365421	0.779876186490657	0.555326204140848	0.864986783606985	-0.244802019582413	1.26970971062048	2.78271580330591	0.70002368252572	0.764869074262725	1.87008021180286	-0.433343669072089	0.779876186490657	0.628589276543457	0.59053161620858	1.22135774600702	0.780730329826702	1.89432327201449	0.755615712854133	0.770705302439362	0.772404153821552	1.02725261455953	2.86792489556968	0.771029725668249	0.51333120358546	0.628589276543457	0.520368203858213	0.695788398536389	1.24893377284814	2.78271580330591	0.823942110650544	0.771230392305951	0.593248692934125	0.774186999915945	0.499332217234307	0.770705302439362	0.768786148081928	0.769077065942604	0.771460544295172	0.597189528919272	0.76526433362142	0.597521701836221	1.06874624033537	-0.88832489946113	0.628589276543457	0.628589276543457	0.628589276543457	1.01048138156467	1.63694276288601	0.767819815281639	0.754640862524002	0.780730329826702	1.12431439770288	1.50289329342252	0.695788398536389	8181.48581161141	0.756359294355581	1.26355170853732	1.32221235085598	0.70002368252572	2.2688472449425	0.769823958072699	0.695788398536389	0.598744609441596	1.49519325422069	0.863562447591785	1.4846187737601	0.771230392305951	0.774186999915945	1.25143339064846	0.628589276543457	0.70002368252572	1.41925190853458	1.50910445697583	0.628589276543457	0.772218588999228	0.77180205211088	0.70002368252572	NA	2.72124287393488	0.771665654154278	0.596009824366483	0.64228053156974	0.780730329826702	0.396782826594098	0.764869074262725	0.779876186490657	1.62096661770752	0.680327407741867	1.11657742935608	1.39976843424637	0.592318963867572	-0.211409482031181	0.691892427999168	0.589656038828437	1.81545011519781	0.713470957579278	0.772404153821552	0.762138533304128	1.25069649791789	0.596762500168202	0.773439307495561	1.16483788520637	0.773527218832689	0.740303806881221	0.77041916945901	0.768441017705587	1.01536331398996	0.718789217501895	0.863562447591785	0.691892427999168	1.15058518474305	1.32925491782908	0.775151511099976	0.899809855639483	0.775720054260669	0.771029725668249	0.771150038954738	1.10962684714308	0.905368652090903	0.775151511099976	1.14989417960039	0.599207188487616	3.27870204669109	0.770473514623923	0.381085889110264	0.77088132991659	0.768441017705587	2.27123767277645	0.769840211179344	0.771153000816302	0.76898494665086	1.33095175563374	0.769554099573527	0.777270031968769	0.727861903183537	0.719580823669595	0.77295264344301	0.779678162827909	0.771150038954738	0.628589276543457	1.45338742396853	1.29745936273323	0.807636010277319	1.15058518474305	0.755615712854133	1.15058518474305	0.762588374222151	0.599632698715468	0.911606407818498	1.04868129430562	1.33400742898198	0.0581559696438695	0.779876186490657	0.771285433531505	0.246460099464014	0.765243858441709	0.610204487490824	0.770341853723922	NA	0.628606381786822	0.780168957791103	2.32389360876685	1.02820072130848	2.20830456216843	0.631275179355615	0.772023217129867	0.767758332476666	0.773622688681595	0.770215418874825	1.21413743318082	0.771748401996432	0.515432800651742	2.78271580330591	0.691891160023342	1.03440887071347	0.770638306225491	1.72870604341549	NA	0.627817383615643	0.773476101634572	1.40411682857621	0.0517992597444469	0.770283315512357	1.03737208281471	1.61022898348576	1.22762607990194	1.99348940253272	0.875754910908029	0.771421949284479	0.771795226418902	1.4082983123835	0.771273442208918	0.285908916219292	2.05323007027628	0.695821312172315	0.802937570117426	0.770467854421171	1.6479894532909	1.15054391209927	0.770552003203768	0.755644328947995	0.767758332476666	0.76975371574968	0.770918179992678	1.18666760578175	0.727812893502427	0.771035605875898	0.762028740050009	0.775721318442659	0.771035605875898	0.989785795611032	0.821954050559971	1.15054391209927	0.768699625592493	1.20631881376763	0.769875816029859	0.53540295042996	2.49284485212311	0.907653076276249	0.628606381786822	0.467341401984957	0.403236096353721	0.628606381786822	0.628606381786822	0.628606381786822	0.628606381786822	-1.01620467226311	0.628606381786822	0.628606381786822	0.345577318100865	-1.03526349353512	NA	0.404548391893482	0.500276286398991	0.500276286398991	-0.987776483470104	0.628606381786822	-1.44368527880504	0.713485647700332	-0.00883357851953203	0.598740935587738	-0.414257100493967	1.16783200110507	1.16783200110507	1.16783200110507	0.771836012643058	NA	0.770994235801015	0.771699382290701	2.34194544604621	2.31889251710902	0.762138533304128	0.773527218832689	1.34463762743665	1.11657742935608	0.771090890751153	0.583633206433734	0.770868519667944	0.771090890751153	0.76871151480202	1.42051926328894	0.775782496574788	0.762138533304128	0.595748851006526	0.771090890751153	0.157515529892641	1.11657742935608	0.492046001847265	1.42051926328894	1.20916812820232	0.773527218832689	0.76898494665086	0.764915923169894	1.07883859920516	0.750916954131566	-0.402633783075661	0.57564876728874	0.770868519667944	1.39498918709429	0.783473000860555	2.16221634798287	1.13418779168223	1.44131103146566	1.01260937152038	0.77032960674931	1.41701233234485	0.768855702537982	1.02021578617538	1.25639514497107	1.45902431573561	0.568947869525978	1.06946948372674	0.77032960674931	0.680327407741867	0.598070435721049	0.680327407741867	0.750916954131566	0.216144058059298	0.962306152490671	0.775462158867825	0.781963561502356	2.09244141882084	1.24414669935303	0.577041591845317	0.813295933039195	0.778260410864603	1.45702453411857	1.30130847268826	0.762051771750249	2.33873538147388	0.770187110046936	0.770008896184678	0.770039781592385	0.773527218832689	1.93285062498898	2.24600119462654	0.680257217761232	0.77754066945978	0.771123372943341	0.765911497658004	0.77067745096134	1.03081372727819	1.4780546522016	0.770819945855375	1.15058518474305	0.76871151480202	1.01260937152038	-0.628613913501517	0.759144029408726	2.17170950051005	0.76081519259804	2.01918087324121	0.771355554437193	1.42358104669192	0.771127741833697	NA	NA	1.04923311197933	0.771128096523442	0.771128096523442	0.7719088215672	NA	NA	NA	0.771836012643058	0.77180205211088	0.771408189285634	2.24600119462654	0.770341853723922	1.82399189739154	1.01826081822492	NA	0.769411540999073	NA	NA	NA	NA	NA
AMR_mtrA	27713.3727548034	0.750331070356524	0.752541178451677	5329.20092721911	NA	NA	2.04094703470786	1.03032798664031	0.753530318779882	0.754826783487967	0.754068451046526	0.753699530126252	0.752661519273579	1.52389304900342	0.759693648359364	0.751400249377685	0.750870265921676	1.24549436549483	1.11605462166012	0.760112023606462	1.00528590525378	0.752377893445578	0.755170226735015	0.752993131620568	0.544252301859544	0.752790867910122	0.753369826921363	0.759693648359364	0.535256667452251	0.841346195105138	-0.364995021730144	1.28564365290705	0.628606381786822	0.695838584507816	0.748083678369277	1.42374271191736	-1.23739078689321	0.759693648359364	2.59878606774561	0.543060650626205	1.27266309848387	0.760112023606462	1.94245496359836	0.741086289574221	0.752634297938067	0.753829216102023	1.01056833104212	8.81510601141614	0.752790867910122	0.472188631524825	2.59878606774561	0.535297800875465	0.692985970155473	1.22703868299035	0.628606381786822	0.818957221620823	0.752962981821935	0.540595301165437	0.75516917603936	0.495539043520941	0.752634297938067	0.750870265921676	0.751314442918919	0.753192822204328	0.543503108561297	0.748420462924316	0.542209219689629	1.07259781057375	-0.995213226578231	2.59878606774561	2.59878606774561	2.59878606774561	1.05147586443644	0.226102648744294	0.750400904207927	0.740156590152111	0.760112023606462	1.17612656452772	1.58074010880107	0.692985970155473	NA	0.741279921514752	1.24147812928313	1.32902175754431	0.695838584507816	2.19034681959598	0.75188080976153	0.692985970155473	0.544074502585148	1.5143517698435	0.711023233285006	1.52393762004267	0.752962981821935	0.75516917603936	1.24360368237112	2.59878606774561	0.695838584507816	1.43870963064588	1.54483078312797	2.59878606774561	0.753738589239871	0.753558607062586	0.695838584507816	0.324979309886707	2.46303337381587	0.753266848417181	0.541297250192231	0.646563118692427	0.760112023606462	0.429842673114577	0.748083678369277	0.759693648359364	1.68365070063423	0.679487985511766	1.08620971921889	1.43517866140919	0.603639844524243	-0.190985929433919	0.6910486469116	0.538641089833417	1.83714810133831	0.708162722638624	0.753829216102023	0.746017893040013	1.24534663269466	0.544382427700555	0.754634482850963	1.1610263054805	0.754244754277512	0.743965626034788	0.752361334212535	0.75089763653311	1.0232581722074	0.711207547332423	0.711023233285006	0.6910486469116	1.09590903934997	1.34351339750303	0.755803876749835	0.909324493666459	0.756275844396907	0.752790867910122	0.752039122313141	1.09516806757433	0.777648128881444	0.755803876749835	1.14520274368739	0.543977538709526	2.9824593941095	0.752412697466566	0.358347516191881	0.752698326116074	0.75089763653311	1.71511389962937	0.751885971680389	0.752930328579739	0.751242152055125	1.36156789218049	0.751682831347362	0.757287810729263	0.719430866474326	0.713839101015472	0.754262280633773	0.759189396079107	0.752039122313141	2.59878606774561	1.47229127158808	1.30409018143137	0.812587065211192	1.09590903934997	0.741086289574221	1.09590903934997	0.74621346118429	0.544578247439719	0.918374231949036	1.03638982624712	1.36420081843373	-0.0443642941988889	0.759693648359364	0.752954583297273	0.201689103500506	0.748381490381422	0.624257749574088	0.752324233287487	0.628606381786822	NA	0.759499521899684	2.25548148365197	1.01198716514964	2.15014359627721	0.637240019485528	0.753502404890785	0.750342895272754	0.754267674889817	0.752141164599338	1.23343872013049	0.753322526456031	0.474087532774723	0.628589276543457	0.690990931051684	1.02058833363794	0.752452662528725	NA	NA	0.653618481415848	0.754594973600959	1.4421925264315	-0.0549254087701386	0.752267467767678	1.03567068007792	1.63855272185434	1.2238649494081	1.99075450714674	0.908341414605732	0.753147426078994	0.753375871232771	NA	0.752959154037914	0.327193116828927	2.05315831825241	0.69297397732349	0.732196202947152	0.752331115018005	1.68144558465838	1.09590817785221	0.752408288456005	0.741064912467272	0.750342895272754	0.751917973180831	0.752707435783085	1.18959037072853	0.719425505882356	0.752808961305026	0.746002111799225	0.756297525726934	0.752808961305026	0.98765082533853	2.83858769157552	1.09590817785221	0.7508336121616	1.25833161951607	0.751876724824879	0.490617618234726	0.419317254518246	0.93332466859208	2.59878606774561	0.479334914637588	2.36630837905846	2.59878606774561	2.59878606774561	2.59878606774561	2.59878606774561	0.415623524055242	2.59878606774561	2.59878606774561	2.26370800379576	-1.06174900358248	2748.99411135324	0.378138560043863	0.461039349090912	0.461039349090912	-0.983606278678408	2.59878606774561	0.06011184020342	0.708080658601031	2.30181358727183	0.543276789732935	1.06159404799705	1.16812606263825	1.16812606263825	1.16812606263825	0.753475207534237	NA	0.752767117765255	0.753465445616155	2.23937017359059	2.22169325177271	0.746017893040013	0.754244754277512	1.35460654960505	1.08620971921889	0.752769368710364	0.542025718789329	0.752623945487173	0.752769368710364	0.751065141749801	1.4349089348585	0.756409662233543	0.746017893040013	0.541936573168734	0.752769368710364	0.0378466956860556	1.08620971921889	0.455464181265341	1.4349089348585	1.21611278615438	0.754244754277512	0.751242152055125	0.74823026933549	1.07191766124675	0.737329173999022	-2.36384897513739	0.539588381382588	0.752623945487173	1.42983815337858	0.761603492086265	2.11867325220777	1.19891990222386	1.46028508929769	0.821127675713537	0.752290058911123	1.43369997295591	0.751185952604766	1.00252112938925	1.25848342390997	1.47764670125648	2.13462356049174	0.980311641990591	0.752290058911123	0.679487985511766	0.542339853679246	0.679487985511766	0.737329173999022	0.166562489017107	0.970111454877761	0.756116795985236	0.760765900934901	2.06731348109736	0.403949924823036	0.540887242792609	0.836123999036397	0.758185237988492	1.48791821159303	1.31895286655482	0.745886020644361	2.23244281422548	0.75215546184634	0.751960753762265	0.752087289730899	0.754244754277512	1.9444256366849	1.35161498584419	0.67986251190615	0.757617484612416	0.752849201876667	0.748832276205348	0.752582465342822	1.0151563600605	1.4979700175772	0.752615241996875	1.09590903934997	0.751065141749801	0.821127675713537	-2.59888166102824	0.743633563561892	2.12356845671674	0.745124383283045	2.00268190057803	0.75299095074182	1.46565035306469	0.75289009480696	NA	NA	1.05590404515919	0.752732885352052	0.752732885352052	0.753475312449337	NA	6118.25620316389	5164.76964497585	0.753475207534237	0.753558607062586	0.753167477425141	1.35161498584419	0.752324233287487	1.88488060034625	1.00027960795966	1.10234862146494	0.751557593429645	6118.25620316389	2758.52812965847	NA	NA	NA
AMR_myrA	NA	0.961632235811298	0.965219890582494	714.901696586112	NA	NA	1.11493004459355	1.25136442935865	0.966943923878783	0.966005629932286	0.968491795464124	0.967442720279242	0.965634227024097	1.73504109685027	1.18804686942402	0.96286515845283	0.976114224151626	1.41270341705376	1.22715685811699	1.14847584894714	1.22788062306627	0.964690868908113	0.972675902072032	0.966219397464654	1.19316642957092	0.965693505149431	0.966944828726644	1.18804686942402	1.26674652242915	1.0778883542366	-0.070997727554999	1.42677209754228	0.780168957791103	0.872661741697977	0.955869357281632	2.20975082820906	-0.858679368650651	1.18804686942402	0.759499521899684	1.25388924914675	1.39000875101884	1.14847584894714	2.0296054029372	0.950076034173242	0.965191727037281	0.968327834978836	1.23277760685911	1.08461177042377	0.965693505149431	0.705318146516746	0.759499521899684	0.661943977261771	0.86854279592819	1.38321159675571	0.780168957791103	1.04473868577592	0.966159914124065	1.25437292071961	0.974697176169821	0.719063578577296	0.965191727037281	0.976114224151626	0.962476667872187	0.966735608524644	1.22125817856594	0.960457899602974	1.19003085307695	1.29682791126819	0.430951565005558	0.759499521899684	0.759499521899684	0.759499521899684	1.21168360163509	1.38926925087905	0.960605608264981	0.941894155959446	1.14847584894714	1.17782621897046	1.64350849106915	0.86854279592819	NA	0.943982054973922	1.39115552526892	1.45104673129325	0.872661741697977	2.42795881551593	0.963637898722809	0.86854279592819	1.20931507653516	1.72507979205379	1.24020954182339	1.67955358476552	0.966159914124065	0.974697176169821	1.40887638942557	0.759499521899684	0.872661741697977	1.59980341961057	1.68324244748473	0.759499521899684	0.969320790678481	0.966763673333756	0.872661741697977	NA	2.80237215635528	0.966915437432616	1.23746353537173	0.804676443263094	1.14847584894714	0.531121632676661	0.955869357281632	1.18804686942402	1.70413835286905	0.84948725417002	1.2398861982861	2.73228458390736	0.7484485165849	-0.0396805521601938	0.862895581892496	1.25576843298632	2.06983809911874	0.890137292248126	0.968327834978836	0.952304796537995	1.43386395085717	1.2369559678153	0.970883781180659	1.33181306235073	0.987053690709097	1.38010721872074	0.964706457492131	0.965426401559763	1.20266892251722	0.895859650350115	1.24020954182339	0.862895581892496	1.23775062343322	1.49594901469517	0.980472328092895	1.10160556340522	0.976779900551991	0.965693505149431	0.966147551521021	1.29819008628474	1.25671304926854	0.980472328092895	1.33586958880288	1.19973886207319	3.34010095460484	0.964646238143392	0.548932837533468	0.965418767831917	0.965426401559763	NA	0.963582955584204	0.966284437244446	0.962393526812158	1.53310609208233	0.963348525004332	0.983999509959594	0.909561228109523	0.92078652568938	0.969662137742192	0.983232080066962	0.966147551521021	0.759499521899684	1.6682532354522	1.45855587725879	2.13429591632142	1.23775062343322	0.950076034173242	1.23775062343322	0.952567763120409	1.20429645526293	2.28898602479255	1.25676787031905	1.49685754780118	0.245817661379995	1.18804686942402	0.965943932044447	0.487802130103794	0.956844240868556	2.00444820894819	0.964633340616983	0.780168957791103	0.759499521899684	NA	2.54374715638177	1.23376263871775	1.19721192376284	0.793269198606139	0.967370660754679	0.961790667273749	0.987009290074579	0.964405234361305	1.40559182666713	0.966979312527976	0.707924823452386	0.780136901227021	0.862847248740977	1.24177438483433	0.965122546349954	2.37182409761438	NA	0.851548748860678	0.976820946017064	1.58673404451652	0.272973866658355	0.964465548365976	1.2372315861501	1.86249002735075	1.39168194614374	2.16459551047701	1.09168831327365	0.966879268417711	0.967156872098301	2.25816048454198	0.966118837338681	0.415868774731123	2.24160202741314	0.868493243633661	0.958391327185533	0.964627832887569	1.8874972138263	1.23770894162439	0.965901717569272	0.950043853988077	0.961790667273749	0.964626707562871	0.965633206956782	1.34201897033681	0.909485969651359	0.965440220810345	0.959282977606435	0.976820694574252	0.965440220810345	1.21402107541011	0.951448669456127	1.23770894162439	0.976090050196499	1.37669591870929	0.963704153851602	0.73314509812395	0.630400436438171	1.12459038141914	0.759472431783397	0.630248486052945	0.56071078341268	0.759472431783397	0.759472431783397	0.759472431783397	0.759472431783397	0.212558930807404	0.759472431783397	0.759472431783397	0.498579574779943	-1.50952999092681	NA	0.576576925038925	0.68119092035171	0.68119092035171	-0.900221868895406	0.759472431783397	-1.40709889998316	0.890210708170141	0.232561481633586	1.1802018128077	-0.381662515554313	1.35786668817892	1.35786668817892	1.35786668817892	0.966938858088909	NA	0.965779808897693	0.966207980859469	2.50082121172882	2.46607428273636	0.952304796537995	0.987053690709097	1.56016305063928	1.2398861982861	0.965647268529421	1.26887637497074	0.965404658194054	0.965647268529421	0.96233066994105	1.60799558515496	0.976660245389028	0.952304796537995	0.89943600704123	0.965647268529421	0.398613745794808	1.2398861982861	0.679889117095907	1.60799558515496	1.40353297925546	0.987053690709097	0.962393526812158	0.958796912925962	1.25583764093287	0.938192204601395	-0.560063946712691	2.00582486598405	0.965404658194054	1.57094283934499	0.994768073268482	2.34235158496923	1.29050310335117	1.64118533040187	1.15211420614804	0.965159369861396	1.60246399454815	0.963698248838036	1.22527230691752	1.39170366468419	1.66008544416827	0.712216609018657	1.16187188367613	0.965159369861396	0.84948725417002	1.16207940325616	0.84948725417002	0.938192204601395	0.366226955212881	1.19094720055409	0.97587341405108	0.991874410077664	2.29316065156878	1.41239998728881	1.28307639346686	1.13157950876861	0.981726427493787	1.64226164186928	1.46175481387615	0.95314332392603	2.47914641104515	0.964275130433337	0.964180286637548	0.964248443835069	0.987053690709097	2.15464084646632	2.38910321914947	0.851695450730668	0.980217731706422	0.96602946660685	0.957581708419044	0.965392187136752	1.23659562615164	1.69319025169257	0.965396891202627	1.23775062343322	0.96233066994105	1.15211420614804	-0.759530898228032	0.948489211849213	2.35359628926384	0.95556951694041	2.23357746506546	0.971991239009967	1.60287932784329	0.965844694228793	NA	NA	1.27571468617836	0.964367613567232	0.964367613567232	0.967516100379122	NA	NA	NA	0.966938858088909	0.966763673333756	0.966858398847602	2.38910321914947	0.964633340616983	1.93845069103149	1.22344133943157	NA	0.962902598282167	NA	NA	NA	NA	-2095.28734844495
AMR_nimG	-14937.3285582458	2.49018762232463	2.46699601566854	NA	NA	NA	2.50779392289724	2.46864040898897	2.47241998055755	2.47241005562134	2.4783381701015	2.47518378989517	2.46824362782171	2.98322635582412	2.59874575949932	2.45779082823253	2.40477681741115	3.37179028668025	1.5035951573249	2.59638747784751	3.55473020675611	2.4650306375422	2.50007592438236	2.47051832266034	2.52062622521357	2.46826576999815	2.47275922413685	2.59874575949932	2.46796601934016	2.29232750301154	-1.87107118823983	5.60530803228562	2.32389360876685	2.28543861291903	2.43026514595999	2.12612677314075	-1.81654954160583	2.59874575949932	2.25548148365197	2.5266052708147	1.87433189256242	2.59638747784751	4.04052378624114	2.37226981037617	2.46636594386114	2.48695527949721	2.45876035080644	1.87556625714535	2.46826576999815	2.42742262493643	2.25548148365197	2.10893632477616	2.29862386777503	2.73368334681861	2.32389360876685	2.06789210044465	2.46931248783069	2.22759237983305	2.48585584081405	1.28354377158901	2.46636594386114	2.40477681741115	3.30685791429661	2.47221668596051	2.50946151939072	2.46166102974615	2.50884992244545	2.37037797193839	-1.65765540041966	2.25548148365197	2.25548148365197	2.25548148365197	2.95403795860596	1.65710881391047	2.44900312939602	2.3634141089977	2.59638747784751	1.57733119396964	1.78562258549438	2.29862386777503	-655.091414275379	2.37689946926527	2.76111209585627	2.79310554715036	2.28543861291903	3.05687968688058	2.46111749779179	2.29862386777503	2.51813130650077	2.95030531123472	2.48555403167822	2.71256299217496	2.46931248783069	2.48585584081405	2.70664772279462	2.25548148365197	2.28543861291903	2.78405895992635	2.22429009380798	2.25548148365197	3.3802281728312	2.47242183829369	2.28543861291903	1.95138737347205	3.03480198661582	3.27418021196281	1.89979037589657	1.99568749114457	2.59638747784751	1.09106544608561	2.43026514595999	2.59874575949932	1.19123907724502	2.6224749588903	2.71456131653915	2.7322581406061	1.63102241881355	1.23149229380359	2.31039593062284	2.46604833603074	3.18922715761179	2.31728199643155	2.48695527949721	2.41087318610065	2.65891090080554	2.53369807352267	2.48926558648673	2.62947370639015	2.43622412803229	2.63394819153789	2.46514988673737	2.45148259190641	2.3310334832855	2.29064159155286	2.48555403167822	2.31039593062284	2.83643670355641	2.4614157691919	2.47834579927777	2.02575491136483	2.5047195716579	2.46826576999815	2.47156232535883	2.41351881125519	2.47743499275663	2.47834579927777	2.47283389529623	2.52130568179022	3.48422183267151	2.46509163385158	1.73613516986877	2.47676942143817	2.45148259190641	2.37187365282997	2.48166866141762	2.47059236802384	2.45703157500793	2.34379144147738	2.45983432516321	2.50393008195158	2.31839508436628	2.31943943338263	2.48425289897178	2.56752656281702	2.47156232535883	2.25548148365197	2.87310748701241	2.60666484525456	1.91373343696956	2.83643670355641	2.37226981037617	2.83643670355641	2.41703511651722	2.54433497735404	2.17915280307773	2.45580361577466	5.55393081879628	1.42185016437372	2.59874575949932	2.46924897304393	2.7661909533108	2.43193040216209	1.70416786178911	2.4641687996367	2.32389360876685	2.25548148365197	2.54374715638177	NA	2.44729213415233	2.3269935644935	1.89385342357901	3.2724965896308	2.49015102298614	2.43617292907039	2.46346039707816	2.25775061778551	2.47273007717506	2.43169194060053	2.32388195022448	2.3104056925183	2.3975627697461	2.46596086428622	3.10004310659264	NA	1.39762641351696	2.46859359701465	2.3842423928772	1.62219358539582	2.46433535191289	2.37943550768471	3.04467713860154	2.48828265674689	2.72801916715252	4.5361996689125	2.47306523779198	2.48004979677557	7.84318160195251	2.46927851169059	1.31877825007695	1.39739852448512	2.29868829851967	2.34833004279846	2.4650387036632	3.0159900436404	2.83643400856038	2.46717572714201	2.37230164947102	2.49015102298614	2.50384608160712	2.46840442047578	2.19633957171416	2.31838718087256	2.46791233131075	2.33320414220837	2.50465687168268	2.46791233131075	2.33255030685686	2.23194074269105	2.83643400856038	2.40476801295372	1.81982845603068	2.46155366690575	2.24527194576508	2.13289796843084	1.89937732944188	2.25552386651617	1.4693961350157	2.05049798577815	2.25552386651617	2.25552386651617	2.25552386651617	2.25552386651617	-2.74467072601562	2.25552386651617	2.25552386651617	1.99778659144624	-2.47333825962296	18735.5951686035	1.89034088890538	1.611696739157	1.611696739157	-2.91472833216313	2.25552386651617	-1.25903603688887	2.31725357291176	2.00740492270597	2.50542803465003	1.44960261688347	2.63057376786792	2.63057376786792	2.63057376786792	2.47186141555097	NA	2.46872942245981	2.4724265059809	2.94682222374265	3.0768513501863	2.41087318610065	2.43622412803229	2.52556595611331	2.71456131653915	2.46882162203283	2.53027823706623	2.46807409508468	2.46882162203283	2.45499207808175	2.75561157375553	2.51980759817422	2.41087318610065	2.46422132529353	2.46882162203283	1.93603626512186	2.71456131653915	2.10623032969081	2.75561157375553	2.4496869067507	2.43622412803229	2.45703157500793	2.46142125763531	2.34371575537543	2.3391550651835	-2.05314280844334	2.97713548651522	2.46807409508468	2.33503027385328	2.56268701914861	3.08164701463611	1.96286114974646	2.80253374958922	2.61598222107817	2.46586655307887	2.70720947253107	2.50837223945224	2.43996649896749	2.62876090615628	2.87573903906473	2.7163536799117	1.99048409863372	2.46586655307887	2.6224749588903	2.49575061644055	2.6224749588903	2.3391550651835	1.61049144668311	5.34639514108372	2.50996509322325	2.55278356056161	2.81916928145686	2.20936698852184	2.55238489983903	1.85409229370748	2.55034828017047	2.38873979274576	2.26716896477875	2.42265055152681	3.08971874128643	2.46375169009809	2.46260006773254	2.46303127198282	2.43622412803229	2.82826383785512	2.38995487943294	1.97822427379611	2.53775892184208	2.46972943537321	2.43775015136932	2.46682885090311	2.43970162551486	2.92151504211424	2.46735305828556	2.83643670355641	2.45499207808175	2.61598222107817	-2.25552158146718	2.4046541051549	3.01658514032915	2.35688011690956	3.01764467406925	2.53920719267514	2.36267388063581	3.27705944074631	5480.57316016672	NA	2.36000668173889	2.472493985281	2.472493985281	2.47549970730789	-25684.5742719953	-15291.1453492657	7260.99729221976	2.47186141555097	2.47242183829369	2.47322916165579	2.38995487943294	2.4641687996367	1.62239616027087	2.43846489215739	1.80340694370986	2.45825219996363	-15291.1453492657	NA	NA	NA	NA
AMR_norA	NA	1.21684614559111	1.22264154824571	NA	NA	NA	1.09190707264249	1.24867430954398	1.22532496970789	1.22514988491321	1.22546857330959	1.22514720483471	1.22267378026418	1.6829707260633	1.25124017123664	1.22004308388516	1.20212773436692	1.47829248698021	1.22321679141499	1.2503368650413	1.21566582728001	1.22236816627204	1.22638043648528	1.22363389640818	1.06729418343523	1.22332013475537	1.22444114268104	1.25124017123664	1.06569488495445	1.03807812393719	1.96162488339519	1.28364601358406	1.02820072130848	1.10633144193274	1.21318947105212	1.63546126383996	NA	1.25124017123664	1.01198716514964	1.07292952273251	1.45810435196454	1.2503368650413	2.06659739685879	1.18226726870043	1.22292995560012	1.22503849465867	1.22252798050371	2.74686563139626	1.22332013475537	0.920520545808749	1.01198716514964	0.330569113580063	1.09378918992514	1.38368010866025	1.02820072130848	0.686985386200789	1.22352642022059	1.05961805530828	1.22392471579013	3.08144327230594	1.22292995560012	1.20212773436692	1.220101041978	1.2237827721538	1.06534690235425	1.2089200015548	1.06070568124139	1.32280606614721	-1.33620454947597	1.01198716514964	1.01198716514964	1.01198716514964	1.23225476396732	-0.448102253865947	1.21781953039421	1.19417422844518	1.2503368650413	1.82841440578171	2.57700635146871	1.09378918992514	NA	1.19926352769893	1.36462186460743	1.39763630785582	1.10633144193274	2.46625080048671	1.22134740382588	1.09378918992514	1.06702170564621	1.67862137271624	1.27468375087722	1.57686230262241	1.22352642022059	1.22392471579013	1.35054127624043	1.01198716514964	1.10633144193274	1.52748294400033	3.23225631427513	1.01198716514964	1.2232267270769	1.22483197329806	1.10633144193274	0.075091773780994	2.64866001994664	1.22407013504105	1.05688082894471	1.01165962188085	1.2503368650413	0.182141411771618	1.21318947105212	1.25124017123664	1.7096249796509	1.084307742102	1.20132387475236	1.56400687705808	3.94658158326597	2.12963950084348	1.07749489061178	1.05072683457388	2.04379742937476	1.11160636159919	1.22503849465867	1.20794195421889	1.2753011855236	1.07162823660369	1.22579105048985	1.27226724595733	1.21152345367657	1.2591883499168	1.22246688401074	1.21357512179993	1.11826421785596	1.13487050654798	1.27468375087722	1.07749489061178	1.11736063938733	1.3964626250001	1.221615435413	1.03164009870021	1.22765969689225	1.22332013475537	1.22374323293249	1.26717035889675	1.27945137646013	1.221615435413	1.28685843898462	1.0668010370079	3.18556987664147	1.22258292435807	0.255561553892824	1.22298676445772	1.21357512179993	NA	1.2213710270365	1.22315070834326	1.21983898924565	1.5547553842974	1.22066902968211	1.2255320615352	1.13412889469796	1.06259429517665	1.22541308388568	1.23518226311983	1.22374323293249	1.01198716514964	1.62160542247233	1.40256701891505	0.532364589875389	1.11736063938733	1.18226726870043	1.11736063938733	1.20918662770194	1.0689905037678	1.05491293463663	1.25431042131539	1.32306136265785	-0.257538120926406	1.25124017123664	1.22370790993476	0.0494055026285684	1.21325649753079	0.472625840510017	1.2223196220776	1.02820072130848	1.01198716514964	1.23376263871775	2.44729213415233	NA	2.4368423945698	0.971556730566369	1.22447967928416	1.21684587990064	1.21159734967799	1.22190177415958	1.31770292741487	1.22427270459842	0.921551167914735	1.02819256489699	1.07743397689895	1.23211921144303	1.22245160634173	3.35780819531855	23814.0941408868	0.461676113263748	1.21922338574523	1.44314512723669	-0.0601642244963247	1.22209887062928	1.20683612535876	1.8081740474405	1.38989712495892	2.23859437299312	1.80581690839905	1.22316496299842	1.22429869755633	3.32933352604934	1.22369549280236	-0.0723646349951673	2.28390871999888	1.09375207907359	0.951743484051421	1.22233366453174	1.82382676852439	1.11731536937176	1.22100160886445	1.18229287716026	1.21684587990064	1.22052035453332	1.22305878471514	1.26514090797173	1.13410976893482	1.22321077596197	1.19024344258687	1.22755427484625	1.22321077596197	1.22218759480374	1.20036932859911	1.11731536937176	1.20211768051163	3.06589435158124	1.22121618953655	0.943845414545973	0.862441357413727	1.11172347138568	1.01194487774324	0.093320540848331	0.231936029185583	1.01194487774324	1.01194487774324	1.01194487774324	1.01194487774324	NA	1.01194487774324	1.01194487774324	0.160951443760856	-1.46682656140259	NA	0.287394263457057	0.244121332851438	0.244121332851438	1.04992792656952	1.01194487774324	0.268906938309607	1.11160647671437	-0.101781068728615	1.06310325209386	1.23783318457352	1.3183059160164	1.3183059160164	1.3183059160164	1.22450946198457	NA	1.22307353454522	1.22563890876141	2.51076752721926	2.50104593302859	1.20794195421889	1.21152345367657	1.56062977591974	1.20132387475236	1.22315862611722	1.07558131324388	1.22294968803844	1.22315862611722	1.21881785030805	1.55794662626174	1.22889338717891	1.20794195421889	1.05141660634245	1.22315862611722	0.0854350450644045	1.20132387475236	0.855351799251661	1.55794662626174	1.35267190917073	1.21152345367657	1.21983898924565	1.21031285247622	1.1948431819801	1.18351054703034	-0.231644781407372	1.9818282382179	1.22294968803844	1.41717513610105	1.24008740764466	2.40353499013366	1.65884506668838	1.58439152875492	1.18343052716534	1.22126242646375	1.53814459073974	1.21865006041804	1.21184952409294	1.25949203671467	1.60985458843211	0.27594732653163	1.25708895473087	1.22126242646375	1.084307742102	1.05994382807894	1.084307742102	1.18351054703034	-0.184348874012654	1.20621002806504	1.22749171136977	1.23683690999299	2.29657644746883	1.29647101571345	1.07664974570366	1.04826218230998	1.23454216440807	1.66634785156953	1.32373756725782	1.20584501826038	3.27894235542844	1.22176521068984	1.22118996895683	1.22166138201284	1.21152345367657	2.13975180743047	2.54837626488091	1.04310834100862	1.23140682504761	1.22327985449008	1.21476154214605	1.22272006812723	1.22697895239172	1.6437263354382	1.22289141845205	1.11736063938733	1.21881785030805	1.18343052716534	-1.0119944888833	1.20227580134907	2.39512223975517	1.19474946157954	2.25864418767806	1.22119710096745	4.17565315436148	1.22333960675254	1792.22998425201	NA	2.02074944739181	1.22814424119879	1.22814424119879	1.22405802488483	NA	NA	NA	1.22450946198457	1.22483197329806	1.22349557899935	2.54837626488091	1.2223196220776	1.90990757084442	1.2092585119493	1.56782974555989	1.22060258116462	NA	10457.4258942156	NA	NA	NA
AMR_patB	NA	1.20284818214916	1.17289868331038	707.101497792217	NA	NA	2.69558994132961	2.46084586769434	1.14225317104902	1.14100396079839	1.14054383506201	1.14429981363731	1.17435122717166	2.66428236163389	1.18096671456175	1.16662982092577	1.19551644142213	1.41603431351018	1.0940064366056	1.18295928033386	2.43019912605101	1.17233615044541	1.17714993367717	2.33911650447873	2.39555436799963	2.3378513157909	1.15325952891102	1.18096671456175	1.06929770649723	2.24842731135359	2.31880422935807	1.19425998759354	2.20830456216843	1.09785615498481	1.19915633816132	1.55480128515676	-1.74866125697969	1.18096671456175	2.15014359627721	2.42595694648024	3.48011493450385	1.18295928033386	1.94434132092445	1.1755713370693	2.33689651449053	1.16009748998805	2.43737542533666	NA	2.3378513157909	0.913754705591237	2.15014359627721	2.05787173004485	1.08504823055099	2.57319643600417	2.20830456216843	2.15356865969537	2.33841141410177	1.06453217665135	1.20492725576225	3.58445780802321	2.33689651449053	1.19551644142213	1.18576957454402	2.34010726263084	3.26109098109496	1.204672357237	1.06516183703129	2.40074088125654	-1.59401987937352	2.15014359627721	2.15014359627721	2.15014359627721	1.9261816804804	-0.715386901124855	1.19365305824154	1.19231632241551	1.18295928033386	3.28485626201791	1.3949564147408	1.08504823055099	NA	2.5285462524322	2.62437382657718	2.98288853336358	1.09785615498481	2.59543450346413	1.17906819965899	1.08504823055099	2.40171038931283	2.70135520505997	1.25706869257278	2.72006615465706	2.33841141410177	1.20492725576225	2.39706001170962	2.15014359627721	1.09785615498481	2.5927600000605	0.321407570280041	2.15014359627721	1.1934304186517	1.14115322066836	1.09785615498481	1.15613934979315	2.50990389981459	1.1613974882647	1.06178820696353	2.0229817143016	1.18295928033386	3.73779998008048	1.19915633816132	1.18096671456175	1.53813727411087	1.07376330213693	1.17694584443322	1.49853676560169	1.81825458125617	-0.871324228036613	1.06957914168622	1.05398067697994	2.99026906095265	1.10080907770399	1.16009748998805	1.20193763866309	2.44563329249806	2.41970929497793	1.16848299449495	1.25443080108804	1.20554042990721	1.19461260341235	1.17230427831606	1.20755340861195	1.09021409980471	1.12621745654539	1.25706869257278	1.06957914168622	1.10705400096575	2.47027468230929	1.21424412795839	1.00421961726051	2.35969869923902	2.3378513157909	1.147174090107	1.07028133100082	1.26044870056788	1.21424412795839	2.46518219782692	2.40017713096098	3.67073551251378	1.17019834463798	1.71454499931856	2.33768556211581	1.20755340861195	2.39413423865379	1.17828944405766	2.33934823141099	1.18726825697401	1.52024332048947	1.1849960025376	1.2203833571236	1.1240011829145	1.00856113333704	1.1646070399402	1.15648138800759	1.147174090107	2.15014359627721	2.69292677175009	2.49509173922965	1.94420113783897	1.10705400096575	1.1755713370693	1.10705400096575	1.20181077627518	2.40053235552814	2.16110788690629	2.46061436204323	1.26513288708101	-0.433293423378596	1.18096671456175	1.15990876493497	-0.0911782949962185	1.20031795170131	1.70785847860726	1.17193815788386	2.20830456216843	2.15014359627721	1.19721192376284	2.3269935644935	2.4368423945698	NA	1.92832612684205	1.15878432471724	1.20272631845656	1.20559046245826	1.17719700038071	3.82958463762922	1.15647236431143	0.913960947524595	2.20832597379419	1.06960887287218	3.10241304188711	1.1741496803286	3.54878464891372	9048.60811072854	3.87884500069773	1.21241801235917	2.52644795967176	-0.137617450132304	1.17480107329854	2.43624301918026	2.81741607052447	2.39069885329706	2.03924366149395	1.81026453208537	1.17824786918839	1.16095308463359	1.34120952507375	1.15982789485907	2.58405414593876	2.80177010182878	1.08509218380171	2.3537636383387	1.17236376232305	2.83862804567325	1.10707059795014	1.19321971380924	1.17552519483513	1.20272631845656	1.19648510473506	2.33802589864236	2.26629742426043	1.12407045452127	2.33766799515457	1.18258804343472	2.35966201016388	2.33766799515457	2.363739248416	2.18684093065503	1.10707059795014	1.19554027433593	2.25684496082156	1.1807082056912	2.11894288267286	0.857445718200822	1.04110537419104	2.15013247827761	2.44008757962197	1.95367221960934	2.15013247827761	2.15013247827761	2.15013247827761	2.15013247827761	1.00804692119939	2.15013247827761	2.15013247827761	0.739856218699712	-2.4324893479359	NA	1.76047184962474	3.60055389725629	3.60055389725629	-1.29908123993793	2.15013247827761	0.3850140667311	1.10081219919349	-0.182135250134192	1.06646203164609	1.41052453396375	2.54218547926642	2.54218547926642	2.54218547926642	1.14490207838944	NA	2.33826367874036	1.13835272338871	3.3312312350304	2.38741983769818	1.20193763866309	1.20554042990721	3.34096635834203	1.17694584443322	2.33822387818618	2.44290425401025	2.33771332394834	2.33822387818618	1.19391204992895	2.59949512298586	1.17629058317779	1.20193763866309	2.35828832630359	2.33822387818618	1.87837018658202	1.17694584443322	0.835822031032377	2.59949512298586	1.37873683957678	1.20554042990721	1.18726825697401	1.20518860341974	1.1829593819101	1.1790953377258	-0.841793062513969	3.05430189318869	2.33771332394834	4.66191996018153	1.21976316869262	2.51207759376533	3.10052464784852	2.58045522941048	1.16204586859988	1.18990543389116	2.596385330509	1.20261742444074	2.42611712763367	2.83432018788151	2.64294759598265	0.531235107354232	2.43131785443489	1.18990543389116	1.07376330213693	1.06456995124374	1.07376330213693	1.1790953377258	-0.379674306601003	1.16839884689028	2.35984576328361	1.19497407947348	2.13657652694145	4.63350499133426	2.45690933410347	2.05065026856506	1.12388869371854	1.57898046430733	2.37897014408988	1.20257814390731	3.39613734107481	1.17960540391707	1.18279968111846	1.17924871134586	1.20554042990721	3.61550016161129	1.27004896070718	0.988335704530027	1.16972389183986	2.33878895200787	1.19877408870231	1.17282103679238	2.43877481072618	2.66913721464082	1.17071922330922	1.10705400096575	1.19391204992895	1.16204586859988	-2.15019153747833	1.2001850863483	2.35913762667207	1.19019692768887	3.17682964318228	1.21301946420879	2.54893519925795	2.33826230527959	NA	NA	2.3910793927707	1.14035944713422	1.14035944713422	2.34201099539731	6407.97787055885	NA	NA	1.14490207838944	1.14115322066836	2.34088891137721	1.27004896070718	1.17193815788386	1.74103544503154	2.42331409446939	1.92618532187849	1.18277688696545	NA	NA	NA	NA	NA
AMR_pmrA	7057.01270720907	0.77998296856097	0.783044318246904	NA	NA	NA	0.453858213273111	0.983705582251645	0.784194615111183	0.784832811958874	0.784834258884319	0.784426047890139	0.783108855800408	1.48022997764291	0.797466845468007	0.781334393137176	0.781220837313798	0.89065742871999	0.517620920215241	0.797817620484571	0.967380534835467	0.782721418355016	0.786611655620172	0.783634054980009	0.616131226185558	0.783282523658854	0.783954969787743	0.797466845468007	0.594821633444503	0.797900083880705	-0.326230983484782	1.25422692314797	0.631275179355615	0.711014800261448	0.776914163030438	0.915136756098352	NA	0.797466845468007	0.637240019485528	2.31117194923584	0.775295712745294	0.797817620484571	1.49250723482628	0.76748970963811	0.783033109662174	2.41252349642483	0.970936538442024	1.52150860187321	0.783282523658854	0.525703248324091	0.637240019485528	0.524168112683978	0.706648620972562	1.22218183369768	0.631275179355615	0.698682557741693	0.783527036948109	0.610112761614873	0.786664725966787	0.328604934379806	0.783033109662174	0.781220837313798	0.781255476108947	0.783817250948119	0.614806785166237	0.777512390071247	0.613786642427286	0.925165520550022	0.757659129895187	0.637240019485528	0.637240019485528	0.637240019485528	0.53859982977569	0.232620620723258	0.779979586199746	0.766407068277067	0.797817620484571	0.822820315408642	1.10872424873644	0.706648620972562	NA	0.768146750224154	1.23469121887019	1.29495362042498	0.711014800261448	1.95396738845876	0.782029195490112	0.706648620972562	0.615817249621792	3.27207635767169	0.888898809410526	1.46561415704051	0.783527036948109	0.786664725966787	1.22630860040894	0.637240019485528	0.711014800261448	1.40101656160081	1.31021272943966	0.637240019485528	0.784557522798605	0.784870946508501	0.711014800261448	1.2128761620717	2.18369251593572	0.783954732568425	0.611955344151612	0.65251113216063	0.797817620484571	0.405258905671161	0.776914163030438	0.797466845468007	0.971765557025068	0.691089221593262	1.09400224632764	1.26191066030093	0.60209850480783	-1.07245495701022	0.702492169369649	2.33700477957343	1.71037069681586	0.724381174353097	2.41252349642483	0.774145633518363	1.18916890679135	0.615587278641998	0.785807394011755	0.754501989319629	0.786445397515753	0.777506237200243	0.782681382258588	0.780702875423862	0.951686687803916	0.729960935827938	0.888898809410526	0.702492169369649	1.1109779951978	3.10258093403404	0.787857458730822	0.80679401768189	2.41568092422061	0.783282523658854	0.783985913173688	1.07589914321487	0.918982297404502	0.787857458730822	2.32807021176158	0.615778445847843	2.89336445216071	0.782757687435582	0.392302115220366	0.783140220174467	0.780702875423862	2.5836145018973	0.782050060304106	2.41370567820951	0.781150980684453	1.22706375387451	0.781750413040473	0.790732896622265	0.739076234503602	0.732440907592562	0.785224116456254	0.792762301062555	0.783985913173688	0.637240019485528	1.43086881063577	1.28783949680133	0.795093407091418	1.1109779951978	0.76748970963811	1.1109779951978	0.774545848751404	0.616534493206493	0.798655923473228	0.986465927300976	1.31306591758199	-0.0683566185895056	0.797466845468007	0.783502667413153	0.102805273810822	0.777349111850636	0.271748701615634	0.782599177989155	0.631275179355615	0.637240019485528	0.793269198606139	1.89385342357901	0.971556730566369	1.92832612684205	NA	0.784256827107969	0.779954206178166	0.786439381874528	0.78244670933697	1.16541862546786	0.784014674092696	0.527811066489636	0.631233497245337	0.702507146139593	0.973568605588129	2.41407802271865	NA	NA	0.236789827690185	0.786035175717323	1.37603925891636	1.62622376052684	0.782597759064632	0.9730518404305	1.55415654290739	1.22046718650987	1.66560490344008	0.435258170981315	0.783688071270513	0.784104353566687	1.44797408233214	0.783472881419403	0.205130700194576	1.7027014607019	0.706648074208056	0.765485203967226	0.782633394493661	3.25383294546839	1.11095610575384	0.782825083084473	0.767516736386367	0.779954206178166	0.782105666436377	0.783188209574575	1.17888997211848	0.739111274637189	0.783238247166784	0.774034109727183	2.41566301498106	0.783238247166784	0.878191984996062	0.826616839705202	1.11095610575384	0.781252558065445	0.807574195516896	0.782066665129351	0.548181846646761	0.463023199209002	0.560439985794917	0.637301644873455	0.407056595811175	0.413811984078648	0.637301644873455	0.637301644873455	0.637301644873455	0.637301644873455	0.680403850643787	0.637301644873455	0.637301644873455	0.355881163336421	-1.05170447264658	NA	0.415963596295785	0.440443055588518	0.440443055588518	-0.953615146196562	0.637301644873455	0.0239708460745986	0.724438582522353	0.0083930109985967	0.614923381970955	-0.476333377917509	1.14001148672974	1.14001148672974	1.14001148672974	0.78409479989205	NA	0.783284435258849	0.784440755947639	1.9823634469319	1.97515450337587	0.774145633518363	0.786445397515753	1.27182287641689	1.09400224632764	0.783289517819398	0.608919708148293	0.783129666256919	0.783289517819398	0.780833184262654	1.40271869011239	0.788439997832128	0.774145633518363	0.61121748735832	0.783289517819398	0.173756358299406	1.09400224632764	0.50404556143466	1.40271869011239	1.16741718503047	0.786445397515753	0.781150980684453	2.4352665838625	1.057861237842	0.76264885375303	-0.413197383956186	0.599660501581039	0.783129666256919	1.37176011570222	0.797985292191523	1.90879688474963	1.01317548707437	1.42087118321058	0.909635976948733	0.782587396940362	1.46403597530072	0.781148923725722	0.965381778174921	1.22491945180531	1.43969900601865	-0.233736385471177	1.02329138146006	0.782587396940362	0.691089221593262	0.613808959484976	0.691089221593262	0.76264885375303	1.74171535793642	0.776865296349191	0.787999256590745	0.795342710472586	1.8558048991849	1.22583480700758	0.605113459629259	0.518264303102341	0.791161314460595	1.25303793869777	1.28478976554201	0.774017407172539	1.98443813524298	0.782390281969515	0.782239014868704	0.782324567439424	0.786445397515753	1.7755599075564	1.24879299265522	0.690924704697201	0.790292846605243	0.78344167561761	0.777931751378288	0.782994595692852	0.973207641262452	1.45563582002883	0.783052194899463	1.1109779951978	0.780833184262654	0.909635976948733	-0.637259865540797	0.771064737295095	1.9021746878358	0.772846499005318	1.78771100788907	0.784146770370862	1.39701794337289	0.783300406461488	NA	5604.46548692542	0.907415838521222	0.784460044979962	0.784460044979962	0.784154615613875	-2589.86653462884	NA	NA	0.78409479989205	0.784870946508501	0.783899409535914	1.24879299265522	0.782599177989155	1.24554553415238	0.963894888806333	NA	0.781602885144423	NA	NA	2168.15656097465	NA	NA
AMR_poxtA	11258.053470834	0.951908462170623	0.956471171731337	NA	NA	NA	1.12544550982087	1.24148640117962	0.958332644131065	0.95860796773318	0.95911008629548	0.958467245729978	0.956716254496684	1.70724086326581	1.15627385871599	0.954437295845834	0.96042059678736	1.40773065579126	1.25203803906853	1.10833882628542	1.21873298082763	0.956096717759693	0.96143554676055	0.957370640978009	1.18082214565136	0.956921460922182	0.957927245281015	1.15627385871599	1.25537598345886	1.0721842262797	-0.0702050139303031	2.67258941918176	0.772023217129867	0.864881838151967	0.948288578979129	2.13257901182493	-2.01562224153225	1.15627385871599	0.753502404890785	1.24231271333667	1.39660893534128	1.10833882628542	2.99982649295482	0.939448730335754	0.956521924717945	0.958799365608969	1.22355866466894	NA	0.956921460922182	0.695433524651309	0.753502404890785	0.652907080894635	0.860169077873355	1.37556074098421	0.772023217129867	1.04172589483146	0.957257703044395	1.24276175060874	0.962570601634064	0.721299154779855	0.956521924717945	0.96042059678736	0.954146237087302	0.957808617856156	1.20946457059216	0.948175772411549	1.17753725082049	1.28744075969419	-0.632899662806459	0.753502404890785	0.753502404890785	0.753502404890785	1.2226713420274	0.323557037939332	0.952442546447237	0.934460741785379	1.10833882628542	1.20388354996807	1.64844073449604	0.860169077873355	NA	0.936892123684586	1.38326018374699	1.44138044054711	0.864881838151967	2.38721221451754	0.955173546428199	0.860169077873355	1.19716878501643	1.69839911328075	1.2223163690516	1.66254238741438	0.957257703044395	0.962570601634064	1.40032856872281	0.753502404890785	0.864881838151967	1.58567191479	1.66848253300905	0.753502404890785	0.95874176970115	0.958309076963808	0.864881838151967	0.972790814999593	2.73467233341112	0.957847471734714	1.22544034903001	0.796167910991949	1.10833882628542	0.522944455261059	0.948288578979129	1.15627385871599	1.7181728093811	0.841277375475227	1.23185160975372	1.57906248480989	0.739287312163388	0.037893131029562	0.854277105649931	1.2446989067161	2.01985048974652	0.881678862532432	0.958799365608969	0.944652101920351	1.42182519574803	1.22511283184982	0.960518430383005	1.32310212095048	0.967890779205383	1.3666548150493	0.95624366696148	0.954292098932247	1.19540704836377	0.888334532576252	1.2223163690516	0.854277105649931	1.22951947037407	1.48456713617654	0.964482299937037	1.09711724618288	0.963918254300762	0.956921460922182	0.956449651174972	1.28739628899862	1.24074185884044	0.964482299937037	1.3251665130766	1.18740431799272	3.348249584503	0.956290251801055	0.540815178318744	0.956767812957613	0.954292098932247	11.1166352334849	0.955274803477695	0.957120259303789	0.954176682964086	1.52025221416	0.954949086191933	0.958006631787402	0.901003801290571	0.904497410639117	0.959806591400225	0.963631201346683	0.956449651174972	0.753502404890785	1.64715033089226	1.44806056830206	0.955014990494898	1.22951947037407	0.939448730335754	1.22951947037407	0.945205568217983	1.19201149862065	1.11651070248937	1.24695763230032	1.48549716864202	0.24765807089963	1.15627385871599	0.957280414435844	0.490580477902027	0.948921053981239	0.855400094282605	0.955962134607385	0.772023217129867	0.753502404890785	0.967370660754679	3.2724965896308	1.22447967928416	1.15878432471724	0.784256827107969	NA	0.95198351418425	0.967839853644559	0.95589108188513	1.39504044266932	0.958091989258261	0.697972011494247	0.771985746462205	0.85426804314939	1.23229256108776	0.956228360850007	2.87971163388638	NA	0.863383936574864	0.962357837347254	1.57335336910489	0.26842878798311	0.95601905469243	1.22885507072601	1.82569757395598	1.38208738504351	2.1153074888612	1.10261242213073	0.957633705228366	0.958176061128202	4.09990789648086	0.957242709901582	0.525487823319136	3.14724471670679	0.860278426493112	0.951828863595409	0.956175028492721	1.85236114498257	1.22956566162224	0.956509503984566	0.939490050023584	0.95198351418425	0.954637278168068	0.956808852362107	1.33244984314683	0.900971080541626	0.956887165986524	0.948307728276898	0.963930689323341	0.956887165986524	1.20714599797238	0.966720711797259	1.22956566162224	0.960410425078669	1.38006323517043	0.955344432027557	0.722521061243913	0.621594764215281	1.12918312181124	0.753509848310873	0.627718618912888	0.553404857704169	0.753509848310873	0.753509848310873	0.753509848310873	0.753509848310873	NA	0.753509848310873	0.753509848310873	0.491247102448751	-1.26081716813656	NA	0.568194303869595	0.678595089520386	0.678595089520386	0.274179147785816	0.753509848310873	-0.111225034202634	0.881688429919627	0.228200461073241	1.16765091620333	0.739151563896705	1.34759759455091	1.34759759455091	1.34759759455091	0.958163504825403	NA	0.957019342948841	0.958539173422644	2.44513977333888	2.42114838270893	0.944652101920351	0.967890779205383	1.54407190733544	1.23185160975372	0.956981947801231	1.25699820202162	0.956695996991692	0.956981947801231	0.953731786376952	1.59274777799316	0.96328714124958	0.944652101920351	0.866152868126768	0.956981947801231	0.39350530732049	1.23185160975372	0.670434537305418	1.59274777799316	1.39210253100901	0.967890779205383	0.954176682964086	0.9478881666203	1.24668529358397	0.930199173367367	-0.552732951171623	1.96411105065128	0.956695996991692	1.55790391734393	0.951961659354759	2.30681234019811	1.28429370745948	1.62397685371353	1.14164486964899	0.956211216719657	1.58812487760044	0.953080603423086	1.2160791930871	1.38215415503589	1.64146275146288	1.91623953619615	1.14387792872537	0.956211216719657	0.841277375475227	1.14898476584987	0.841277375475227	0.930199173367367	0.364328860136726	1.1871589496162	0.963358243966659	0.968180023487068	2.24510400718512	1.40165375364487	1.27144579774343	1.09748442600884	0.96339093438033	1.6279288072331	1.45084320894751	0.944578045806321	2.43307814427244	0.955790653863881	0.955565279995428	0.955614059213917	0.967890779205383	2.10953823653345	1.81843115050105	0.84254784371881	0.964804725252248	0.957139883609028	0.949756897061704	0.956596909655955	1.2271652840429	1.67063661336419	0.956741761095058	1.22951947037407	0.953731786376952	1.14164486964899	-0.753520971737783	0.940570224428986	2.31493868589285	0.945393603205694	2.19162493770673	0.954319484670977	1.58929182760545	0.957054397161308	NA	NA	1.26822471025657	0.961938995847036	0.961938995847036	0.958124982032322	NA	972.120103317014	NA	0.958163504825403	0.958309076963808	0.957729703548136	1.81843115050105	0.955962134607385	1.91684946803044	1.21413576125319	NA	0.954508332237626	972.120103317014	1949.73411788597	NA	NA	NA
AMR_pp.flo	NA	2.67879255779078	0.950123984235447	NA	2357.44417992949	25365.2609474517	1.08841834725697	1.23396357915197	0.951730984058436	0.954209343648276	0.952681402937168	0.952294113288058	0.950447675249633	1.70019306277376	1.11605764127435	0.948001908188292	0.954075383474928	1.38885414260795	1.19294824890777	1.057470445545	1.21107669869026	0.949723678626547	0.95504955599998	0.950948516669434	1.16874662999064	0.950520456074324	0.951830415926239	1.11605764127435	1.24866625839604	1.06235116998201	1.02424034603119	1.41149803396517	0.767758332476666	0.859862336104574	0.942091074576078	2.10864200693254	-0.685566452042645	1.11605764127435	0.750342895272754	1.23503850886964	1.36090694545477	1.057470445545	1.98448876916833	0.933488146678639	0.950134430156781	0.952382184486153	1.21580868931112	1.33037916997721	0.950520456074324	0.690083318347707	0.750342895272754	0.64922367960594	0.855353421409463	1.37088338791356	0.767758332476666	1.02845277644312	0.950897482875105	1.23649254116241	0.956131941142316	0.703728341917991	0.950134430156781	0.954075383474928	0.947746547639802	0.951256501378189	1.20029051513323	0.942122010747618	1.16528925170639	1.27690461002736	0.441933350107678	0.750342895272754	0.750342895272754	0.750342895272754	1.18304039641189	1.39629788915442	0.946128450035229	0.928512008368106	1.057470445545	1.17873905710836	1.60533722681988	0.855353421409463	NA	0.930733200841539	1.37881446312156	2.75623154519959	0.859862336104574	2.39557759323272	0.948830035830598	0.855353421409463	1.18701497462779	1.69288105940839	1.21267225657568	1.65701771452854	0.950897482875105	0.956131941142316	1.39498883451648	0.750342895272754	0.859862336104574	1.5806031093987	1.6571305288811	0.750342895272754	0.952361435859063	0.950229280094261	0.859862336104574	NA	2.76684743694693	0.951305352995471	1.21860710644741	0.791758893999116	1.057470445545	0.519612562501901	0.942091074576078	1.11605764127435	1.69664999669721	0.836589947390035	1.22794691515424	1.56917795503696	0.735308916203723	-0.0802491845548408	0.849592151039836	1.2375229065027	2.01779989011633	0.876536476360383	0.952382184486153	0.938484187707296	1.41584064790273	1.21706795959349	0.954199475787526	1.31648447103366	0.961395677971173	1.35808807152331	0.949676978966882	0.94803119512632	1.18729618481959	0.883047166519113	1.21267225657568	0.849592151039836	1.22637300565455	1.47951853450057	0.958402295772184	1.08593961458162	0.957736829653603	0.950520456074324	0.95403044018251	1.28102173528635	1.23193416746032	0.958402295772184	1.31902136850713	1.17606778358667	3.30486045413588	0.949864797906562	0.536148294587695	0.950418950760137	0.94803119512632	NA	0.948939988922817	0.95083126850779	0.94783618359139	2.72811045683007	0.948547758626612	0.953176367181833	0.895527479255657	2.49244268985102	0.953355074348056	0.958029970941097	0.95403044018251	0.750342895272754	1.64159967973652	1.44320619126075	0.94981532275558	1.22637300565455	0.933488146678639	1.22637300565455	0.938975603160593	1.18145861975348	1.10462406159218	1.23932315749358	1.48038988150021	1.3737515778744	1.11605764127435	0.95079624456565	0.473120030581998	0.942618514919044	0.824624920838834	0.949651293004675	0.767758332476666	0.750342895272754	0.961790667273749	2.49015102298614	1.21684587990064	1.20272631845656	0.779954206178166	0.95198351418425	NA	0.961471876158851	0.949422569497238	1.387896739807	0.951576720835685	0.69264933050465	0.767748983453566	0.849556985194427	1.22443901339434	0.949950858479254	2.95993013742311	8222.75422037873	0.8279277826056	0.956039373451601	1.56765060631839	0.261002512872925	0.949578423073779	1.22059270880971	1.82012775474154	1.37698013624416	2.11478378664123	1.06496046766692	0.951346353640455	0.951641854007339	1.78030464746131	0.950867652695813	0.376971377712764	2.18189954650812	0.855342595225657	0.945710777308885	0.949761994332064	1.84764545701863	1.2263770990871	0.950259050318475	0.933420850867948	2.67879255779078	0.948297408401502	0.950443054671362	1.3277858181051	0.895574476420252	0.950427484197776	0.941971987669008	0.957606670071889	0.950427484197776	1.19596511511475	0.962693025416518	1.2263770990871	0.95405213099998	1.3495645391429	0.948959024294607	0.716902549001693	0.616616595436573	1.10167448826126	0.750331070356524	0.619343448019777	0.549133730389782	0.750331070356524	0.750331070356524	0.750331070356524	0.750331070356524	0.0977806442207207	0.750331070356524	0.750331070356524	0.487106879170605	-1.2764306346444	NA	0.563468396305969	0.669481070520166	0.669481070520166	-0.952454383486985	0.750331070356524	-0.106754114402836	0.876653902094723	0.219844035873331	1.1538025177013	0.74597806773046	1.33849540310169	1.33849540310169	1.33849540310169	0.951595909352268	NA	0.950594654329708	0.951981659657393	2.45976591492316	2.43149923288849	0.938484187707296	0.961395677971173	1.53652905909275	1.22794691515424	0.950663407460451	1.25075522507193	0.950343830935973	0.950663407460451	0.947502229095345	1.58754871424565	0.956967220390303	0.938484187707296	0.361113999856014	0.950663407460451	0.386076459610052	1.22794691515424	0.665120182080287	1.58754871424565	1.38549810516125	0.961395677971173	0.94783618359139	0.941810650117824	1.24070933939983	0.924269566149535	-0.54855043629471	1.95980893316458	0.950343830935973	1.55251690333451	0.94971291725085	2.31140506072786	1.27420839237585	1.61846645527164	1.1357083044662	0.949839179682358	1.58270937766031	0.946798473269333	1.20842032414224	1.37771530213855	1.63640554111319	0.671912422475683	1.18045896163753	0.949839179682358	0.836589947390035	1.13227236370599	0.836589947390035	0.924269566149535	0.356528367870346	1.17164624111507	0.956998100724965	0.962894847337508	2.24711247446127	1.39626651122262	1.26503855169383	1.07071795409461	0.957695028312137	1.61634732021013	1.44593756229059	0.938534447161971	2.44421604317532	0.949313403419368	0.949078033574892	0.94923582675513	0.961395677971173	2.10663402342953	NA	0.83770843243914	0.958669052187814	0.95081396780642	0.943515806140889	0.950042968102322	1.21965121719231	1.66541241227043	0.95022364216359	1.22637300565455	0.947502229095345	1.1357083044662	-0.750331164111367	0.93447558726356	2.32013387734587	0.939186502474737	2.18744242772981	0.948535571829657	1.58374778173606	0.95062371990416	NA	NA	1.25611228753472	0.951356594290295	0.951356594290295	0.951861570375586	NA	NA	NA	0.951595909352268	0.950229280094261	0.951275474253732	NA	0.949651293004675	1.92438968536534	1.20657720210455	NA	0.948284724544187	NA	771.825880554141	NA	NA	-5903.85682521837
AMR_qacL	NA	0.961471876158851	0.965560885380734	NA	NA	7958.47733088595	1.02671384367427	1.22879765704155	0.967411694913274	0.968083104755275	0.968916978934973	0.968023958096057	0.965865635626116	1.72728695787922	1.05265716751926	0.96295519901285	0.971565071564	1.35218415222753	1.14098301838073	1.00431483743972	1.20575873175785	0.96497034619363	0.97278517923937	0.966466409611771	1.15622363494326	0.966029968507881	0.967283272237593	1.05265716751926	1.25051038555307	1.04950825733597	1.04565149132711	1.41880070271988	0.773622688681595	0.867323079016275	0.955481553048662	2.13061710286853	NA	1.05265716751926	0.754267674889817	1.23633285300417	1.31381652478429	1.00431483743972	2.02110594326768	0.94584783187865	0.965511550844146	0.968823890621822	1.21064141414674	4.01152052169358	0.966029968507881	0.693526177059632	0.754267674889817	0.654707669604469	0.862641256579227	1.38259624818556	0.773622688681595	1.00435036166702	0.966382161685753	1.24006663613137	0.974280984986773	0.667807306886904	0.965511550844146	0.971565071564	0.962644445836156	0.966955401121238	1.19705545333634	0.959414751785494	1.15140441804651	1.25973940830712	0.467643193559734	0.754267674889817	0.754267674889817	0.754267674889817	1.12275450860477	0.320412172622883	0.960475194628321	0.940135439681517	1.00431483743972	1.19921250231713	1.58999746799142	0.862641256579227	NA	0.942629423909125	1.39025565341511	1.44843357926309	0.867323079016275	2.38053537127309	0.963876267340299	0.862641256579227	1.18073699371249	1.7169817359791	1.22495758395826	1.67022203901817	0.966382161685753	0.974280984986773	1.40696602257404	0.754267674889817	0.867323079016275	1.59652964492399	1.64619345188684	0.754267674889817	0.969257315853967	0.966539289355504	0.867323079016275	0.980674688186242	2.70807655178696	0.967211708022597	1.21991968150052	0.798153522504838	1.00431483743972	0.524312693979265	0.955481553048662	1.05265716751926	1.73400582046504	0.84358958464648	1.23509923748093	1.56118506919752	0.741332516195056	-0.153367923176501	0.85650616964493	1.23845362205091	2.03778200365695	0.88438631740096	0.968823890621822	0.951433313583205	1.43270382554722	1.2163956442519	0.971102728083325	1.323875554915	2.81253476334141	1.36658220241404	0.964964160687329	0.964255801232646	1.17987639308468	0.891385334736389	1.22495758395826	0.85650616964493	1.23279160477758	1.48931454690292	0.978911912788012	1.06837907976168	0.97665960450087	0.966029968507881	0.966546468598923	1.28325513213599	1.24365448551619	0.978911912788012	1.32122428150181	1.16624732480709	3.35468276723866	0.965077159306136	0.538039593415601	0.965806895153007	0.964255801232646	NA	0.963834539347514	0.966407196645903	0.962429482397888	1.50604487352143	0.963556047785625	0.983413985615698	0.90436269276332	0.911155600728786	0.96993204819818	0.98419135999655	0.966546468598923	0.754267674889817	1.66168870116656	1.45379428681562	0.948445659185748	1.23279160477758	0.94584783187865	1.23279160477758	0.952054585357719	1.1732569027647	1.08508287002905	1.23389033820432	1.48788807272212	0.205099812153573	1.05265716751926	0.966373154908016	0.4351365273995	0.956388724946475	0.765415143090555	0.96486818318822	0.773622688681595	0.754267674889817	0.987009290074579	2.43617292907039	1.21159734967799	1.20559046245826	0.786439381874528	0.967839853644559	0.961471876158851	NA	0.964596947054018	1.38708721689115	0.967298297100029	0.696135991822021	0.773527218832689	0.856421842430514	1.21881255611129	0.965291144094637	2.09359540090918	11105.0922893997	0.765385981993146	0.975372487011882	1.57559887691089	0.252558374778966	0.964818072788499	1.21337008301708	1.84355575637529	1.38738927134457	2.1140105774613	1.0022459058179	0.967147587685418	0.96748429642562	1.97513744768453	0.966319869673295	0.334048184124949	2.18529477060278	0.862653655172046	0.942308576310202	0.964943642511126	1.8706649025047	1.23275132320605	0.965798074215842	0.945799736236031	0.961395677971173	0.964674727817948	0.965988565923472	1.3353433870927	0.904404108146138	0.96594523768128	0.955947162452431	0.976564748774369	0.96594523768128	1.17867944347749	0.959392547646919	1.23275132320605	0.971574785185151	1.30503081423046	0.963905798066895	0.721026869127088	0.619110502343241	1.05026866137442	0.754244754277512	0.607020778496964	0.551288313265554	0.754244754277512	0.754244754277512	0.754244754277512	0.754244754277512	-0.699390388437359	0.754244754277512	0.754244754277512	0.489135965916101	-1.45835382308803	13412.4865219551	2.10533836104725	1.86751241385195	1.86751241385195	-0.957231957967738	0.754244754277512	-0.104713331548256	0.884470981627294	0.208798716941192	1.13509673748696	0.758227797859631	1.33438294291472	1.33438294291472	1.33438294291472	0.967342997335001	4822.77026172897	0.966084901343501	0.967221474322225	2.43742019864529	2.41334960292631	0.951433313583205	2.81253476334141	1.53822746595473	1.23509923748093	0.9660632832075	1.25426661744048	0.965666315446806	0.9660632832075	0.96230476037842	1.60490653178873	0.976754350101199	0.951433313583205	0.709007585397947	0.9660632832075	0.377513969735388	1.23509923748093	0.667900939630795	1.60490653178873	1.38691090590121	2.81253476334141	0.962429482397888	0.958011854243307	1.24172042632254	0.935556754400185	-0.55058113007725	1.97730241379807	0.965666315446806	1.56118894286255	0.993930320177583	2.30457462211618	1.26287213596557	1.63622046595251	1.1434919520092	0.965322695497148	1.59828187662335	0.963496017501794	1.20314471827172	1.38482647274432	1.65715516893015	0.626004508676065	1.22716110523391	0.965322695497148	0.84358958464648	1.10051734329378	0.84358958464648	0.935556754400185	0.343381858584393	1.14215164651265	0.975895544014914	0.99152258829656	2.24706247405036	1.40274815285134	1.268059201412	0.981033012109894	0.982157749096224	1.60238767501312	1.45389806271229	0.952038732573136	2.42524038693157	0.964512739583475	0.964423633645764	0.964420432980041	2.81253476334141	2.11719750641227	1.85521131013257	0.845213026771124	0.980458441232277	0.966217993663948	0.957295034212397	0.965497346572465	1.21431070114687	1.68833880786375	0.965563148135647	1.23279160477758	0.96230476037842	1.1434919520092	-0.754251898451051	0.947404355868544	2.31103671049684	0.952981338676711	2.18587444057998	0.971660965359593	1.59240536874205	0.966222506178034	917.489678646038	NA	1.23645464699505	0.964201744773629	0.964201744773629	0.967866844272176	NA	5435.22792856287	NA	0.967342997335001	0.966539289355504	0.967189717513104	1.85521131013257	0.96486818318822	1.97768244132003	1.20121738180315	1.37639781602047	0.963082299971009	5435.22792856287	NA	NA	NA	NA
AMR_ramA	NA	0.949422569497238	0.954072221119533	NA	7719.80576496312	NA	1.11826400236372	1.23882512522094	0.955634524406361	0.957808878774021	0.956684766547252	0.956014706209371	0.954194280727737	1.70170495857958	1.14345416676169	0.952007122530206	0.957376213366764	1.40310749218327	2.41064339643153	1.09164437393549	1.21606532050457	0.953671594627093	0.958844031852696	0.954650959471711	1.17669646416275	0.95445159048378	0.955351726997422	1.14345416676169	1.25269878129399	1.06954375224341	1.01637792591977	1.41429599051362	0.770215418874825	0.862932214588642	0.945895715087314	2.1214890253999	-0.152318748315685	1.14345416676169	0.752141164599338	1.23943738125179	1.38910572858403	1.09164437393549	1.99635343273436	0.936969983471951	0.954053687349089	0.956285018570834	1.22078903672166	2.19518690247776	0.95445159048378	0.693233831544405	0.752141164599338	0.651216875923099	0.858214094319131	1.37372934831442	0.770215418874825	1.03838596163784	0.954707147679651	1.240194316748	0.959837392347017	1.84118862589536	0.954053687349089	0.957376213366764	0.951844039798701	0.955138846612216	1.20614256460364	0.945599538299879	1.17349386907567	1.28422318778517	-0.636638294831479	0.752141164599338	0.752141164599338	0.752141164599338	1.21467636687635	0.322553356630793	0.950178791988674	0.932254706664927	1.09164437393549	2.40103328447839	2.67248084819322	0.858214094319131	NA	0.934439002269478	1.38151756948131	1.43955952236349	0.862932214588642	2.38105156132143	0.952609548097542	0.858214094319131	1.19373247213919	1.6947293152602	1.21826309555201	1.65971724005171	0.954707147679651	0.959837392347017	1.39825651708866	0.752141164599338	0.862932214588642	1.58310172827699	2.7571270254875	0.752141164599338	0.956089818858706	0.954618420963126	0.862932214588642	NA	2.72377230372079	0.955322099104702	1.22267751573018	0.794326465799957	1.09164437393549	0.52137879382982	0.945895715087314	1.14345416676169	1.69812289387764	0.839417789536761	1.23021158670746	1.57546497575916	2.32651045276839	1.15868786438852	0.852377803760782	1.24192477185731	2.01407010549056	0.879658832845801	0.956285018570834	0.942457877170858	1.41926691964453	1.22210411224731	0.957912949070901	1.32066054752958	0.964596947054018	1.36332294915635	0.953722344729759	0.951716332156256	1.19272445277104	0.8863614571219	1.21826309555201	0.852377803760782	1.22802825997246	1.48231349310305	0.961621502568425	1.09412032507103	0.961118573780329	0.95445159048378	0.955624252049504	1.28497423587869	1.23695226614897	0.961621502568425	1.32273956649376	1.18360574486796	3.3408709117667	0.953871447409621	0.538964454411061	0.954341363062568	0.951716332156256	2.00416756178329	0.952802021362744	0.954795655866047	0.951625991550829	1.51693389650978	0.952474987629243	0.954645115107643	0.898848362898067	0.901627951252498	0.957305680719333	0.960640132237663	0.955624252049504	0.752141164599338	1.64389444175901	1.44590618581088	0.95317521093342	1.22802825997246	0.936969983471951	1.22802825997246	0.942850641324548	1.1884991151894	1.11342916621574	1.24425929662852	1.48321642294131	0.244738158502064	1.14345416676169	0.954748060267611	0.486893767409444	0.946516317772654	0.849195853969905	0.953581778936869	0.770215418874825	0.752141164599338	0.964405234361305	2.46346039707816	1.22190177415958	1.17719700038071	0.78244670933697	0.95589108188513	0.949422569497238	0.964596947054018	NA	1.39235123057232	0.955308914045729	0.695729519661202	0.770127022874732	0.852371379404913	1.22955163702404	0.953698482511855	7.82027296165317	20324.8580237941	0.856342203197433	0.959487305531901	1.57070830064345	0.266338746336912	0.953376137290024	1.22615792724985	1.82096588048399	1.38000310399424	2.11021519554801	1.09515507076038	0.955206635227405	0.955487105733658	1.82627592372062	0.954638948829759	0.463115645283612	2.1740718422985	0.858292107745168	0.949699611608918	0.953578207088503	1.84806414999511	1.22805975859666	0.953994814354923	0.936950030633668	0.949359710171219	0.952114709167519	0.954392968179324	1.33055898532481	0.898768869125575	0.954291753691851	0.945694264698322	0.961281740023695	0.954291753691851	1.20398165757636	0.966440344391554	1.22805975859666	0.957392171360453	2.473312813893	0.952881781957063	0.720168981534018	0.619590006778975	1.12347414825941	0.7521791404999	0.625560058047424	0.551710316427338	0.7521791404999	0.7521791404999	0.7521791404999	0.7521791404999	NA	0.7521791404999	0.7521791404999	0.489551315961398	-1.24185211162294	NA	0.566320824920248	0.676247693610702	0.676247693610702	0.343354814658799	0.7521791404999	-0.109722292188524	0.879619537528784	0.22595009932572	1.16317987145545	0.740746870411656	1.33294719302573	1.33294719302573	1.33294719302573	0.955539644022033	NA	0.954397508160999	0.955984464679589	3.37507316742925	2.42578153457381	0.942457877170858	0.964596947054018	1.54067501205425	1.23021158670746	0.95448916531157	1.25446714402799	0.954220100163612	0.95448916531157	0.951358172518383	1.59025326391544	0.960547185836001	0.942457877170858	0.805213265740599	0.95448916531157	0.391291807326643	1.23021158670746	0.668289785566041	1.59025326391544	1.3894680797792	0.964596947054018	0.951625991550829	0.945439744069774	1.24440229235545	0.928081683376277	-0.551050443376399	1.95902601958127	0.954220100163612	1.55545394100066	0.948028308067924	2.30061220315233	2.36129826613237	1.62101935045972	1.13910134257543	0.953604465848184	1.5854988158441	0.950604798902471	1.21344164150894	1.38029307914942	1.63853320027421	0.760896037691218	1.15259134864034	0.953604465848184	0.839417789536761	1.14395650670476	0.839417789536761	0.928081683376277	0.362373669011044	1.18332924596125	0.960572791518555	0.964889265377328	3.27141603681649	1.39938591848955	1.26887553073628	1.05772935165386	0.960560677050411	1.62388419360846	1.44869496147035	0.942235064141783	2.42725304357599	0.953287251915934	0.95298944835318	0.953141399886373	0.964596947054018	2.10368188207523	NA	0.840518136808837	0.96174114553488	0.954628069927021	0.947400004300194	0.954028315767504	1.22452614953475	1.66737069738371	0.954297106495263	1.22802825997246	0.951358172518383	1.13910134257543	-0.752157021766381	0.938283814976503	2.30844369096339	0.942855826784844	2.18106266956727	0.95132632658373	2.81513029486858	0.954523216136911	NA	NA	1.26475887383685	0.959620318023339	0.959620318023339	0.955748717435548	NA	NA	2947.83528004354	0.955539644022033	0.954618420963126	0.955120431538501	NA	0.953581778936869	1.90539639877879	1.21160923899695	NA	0.952280209862396	NA	NA	3712.66043965986	NA	NA
AMR_rmtA	NA	1.387896739807	1.39306039206583	NA	NA	24070.4333348651	3.03764146523284	1.33783642166917	1.39527898298226	1.39359017055802	1.39602056834154	1.39559499865848	1.39323920281126	1.75974412405948	1.42469558394785	2.61909885042744	1.37798763669244	1.32134071330065	2.19643051294174	1.42373247127502	1.31166053554709	1.39280127119202	1.39727300397696	1.39394491512566	1.2321736503963	1.39389940035794	1.39493407029449	1.42469558394785	1.23481215733736	1.14356435263201	1.12676795380496	1.45284329262764	1.21413743318082	1.28643438474518	1.38398756951097	2.06555052723411	-7.22323918582655	1.42469558394785	1.23343872013049	1.23944045318081	2.16110385632781	1.42373247127502	1.41700273692434	1.35824274280274	1.39335535305318	1.39566686162119	1.31700954147558	1.92131743939139	1.39389940035794	1.09319308303942	1.23343872013049	1.0159498445324	1.27577842836184	1.53393720049428	1.21413743318082	1.09793219923845	1.39390140675661	1.2229351986978	1.39536699196499	0.519546530400959	1.39335535305318	1.37798763669244	1.39058137353412	1.39435478644601	3.47993133256516	1.38168791889231	1.22601924499229	1.35876025844596	-0.858403224017059	1.23343872013049	1.23343872013049	1.23343872013049	3.07912039839156	0.496160752678909	1.38850937311036	1.3662069325164	1.42373247127502	5.69727061172714	2.84949357261652	1.27577842836184	-10452.5178061091	1.26406808869362	1.51252425377682	1.51029122694792	1.28643438474518	3.9391430923402	1.39178262052711	1.27577842836184	1.23231010104612	1.75222105192358	1.45725830266256	1.6826735158242	1.39390140675661	1.39536699196499	1.54769584813223	1.23343872013049	1.28643438474518	1.64193356893243	1.08576305103809	1.23343872013049	1.39411574542093	1.3941750120399	1.28643438474518	1.39272038212613	2.59483725230272	1.39457424107655	1.22177442134968	1.20011895111221	1.42373247127502	1.97778253147162	1.38398756951097	1.42469558394785	0.793897523444982	1.26487668917335	1.39794942930188	1.65748795617698	1.09624711382466	1.23323723443117	1.26223929183006	1.21786101477145	2.0722079698476	1.2922690125111	1.39566686162119	1.37894826158318	1.45029179895879	1.23727102359902	1.39659364349464	1.45435576434681	1.38708721689115	1.43406795623253	1.39288006746429	1.38561763093612	1.25447994316699	1.31254378239384	1.45725830266256	1.26223929183006	1.28332519739831	1.54168500243964	1.39430071409758	1.15000142785233	1.39881699661643	1.39389940035794	1.39467187657972	1.39727259926294	1.46326750962545	1.39430071409758	1.40838482965725	1.23151052340139	2.81704698071444	1.3928881271795	0.875753980588126	1.39348236662731	1.38561763093612	1.56877214941606	1.39189920101956	1.39367440871712	1.39045708071255	1.65196626810631	2.6175367291914	1.39929004172196	1.31375541618814	1.2577642128291	1.39607894195196	1.40666691937809	1.39467187657972	1.23343872013049	1.70670244805893	1.55065522874461	0.973359456588963	1.28332519739831	1.35824274280274	1.28332519739831	1.38007595767971	1.23380074004238	1.15764717641683	1.342198680235	1.48439735521403	0.247589215769264	1.42469558394785	1.39407239342026	0.41215702749406	1.38403039751466	0.630909087927728	1.39282255156122	1.21413743318082	1.23343872013049	1.40559182666713	2.25775061778551	1.31770292741487	3.82958463762922	1.16541862546786	1.39504044266932	1.387896739807	1.38708721689115	1.39235123057232	NA	1.39472611025146	1.09464525290288	1.2141716801499	1.26224262587516	2.23071801211798	1.39287193684047	0.90243823351281	NA	2.05754701624026	1.39179317310274	1.57774226491191	0.503384680899024	1.39255612994255	1.31398203407329	1.85713960999096	1.55007818313606	2.08663165266104	0.760989003985653	1.39380436510613	1.3946927732919	2.85494594241266	1.39412403578209	1.80116797155739	1.99434259473639	1.27574483785803	1.1191586664106	1.39275191518619	1.87822356805966	1.28330790339189	1.39177840704488	1.35824195112024	1.38792243353825	1.39141264189598	1.39354819659932	1.44220174595153	1.31375340773786	1.39372418135584	1.36560204060648	1.398823590895	1.39372418135584	2.05055790350362	1.39425776546873	1.28330790339189	1.37791897820796	3.83376998564866	2.61595109894218	1.11605835940131	1.03992949880627	0.949445877682991	1.23341101735652	-0.719536087951804	1.0374509774332	1.23341101735652	1.23341101735652	1.23341101735652	1.23341101735652	-0.248482846934146	1.23341101735652	1.23341101735652	0.956251025311657	-1.64354507979973	NA	0.88709813268096	1.487536788083	1.487536788083	-1.19918914896122	1.23341101735652	-0.35040893280913	1.29225403810676	0.568734593774139	3.47629409195741	0.70237188213517	1.4347822672059	1.4347822672059	1.4347822672059	1.39509670553908	NA	1.39352298034206	1.39531741530775	2.47991407748052	2.49763855777014	1.37894826158318	1.38708721689115	2.07644919336082	1.39794942930188	1.39360515520247	1.24154398890013	1.39350011366847	1.39360515520247	1.38952362795011	2.01728052040795	1.39995417125811	1.37894826158318	1.21647163096275	1.39360515520247	0.614745868712221	1.39794942930188	1.0393511612851	2.01728052040795	2.9745088639074	1.38708721689115	1.39045708071255	1.38237759806777	1.33879963123295	1.35729829207645	-1.03745468940672	1.19657556047705	1.39350011366847	1.18718261331842	1.41327203654721	2.85565646295387	0.301718934026284	0.771776006314758	1.3726537495128	1.39183653789949	1.65346556609995	1.38979247826493	2.25997120563282	1.39378586065651	1.70622949246821	1.36538066495274	1.35378055272966	1.39183653789949	1.26487668917335	1.22502166710934	1.26487668917335	1.35729829207645	0.425180164464002	1.2130196719876	1.39868616009636	1.40892312269037	2.34097776099202	2.43334957585966	1.24195824783955	1.84031290693162	1.40584809660971	1.69781629814446	1.48498716683412	1.37740434668736	2.53304074267888	1.39210575709086	2.61645352864285	1.39212527998772	1.38708721689115	5.81050305375294	2.05316586910246	1.23221060833263	1.40272274585203	1.39378882521672	1.385396189345	1.39308187857107	1.32039221465689	1.72805199550391	1.39330355591308	1.28332519739831	1.38952362795011	1.3726537495128	-1.23348251182641	1.37319660243464	5.19370376939983	1.36875923628757	2.29090900032602	1.39381495927408	1.58788440244635	1.39383239183202	NA	NA	1.33682590214262	1.39511054806085	1.39511054806085	1.39467851998073	3368.24394271493	7848.70431104315	NA	1.39509670553908	1.3941750120399	1.39402050022756	2.05316586910246	1.39282255156122	1.13019796132312	2.25030069876155	4.41168622687793	1.39107582602318	7848.70431104315	NA	9137.91533631605	NA	NA
AMR_rmtC	NA	0.951576720835685	0.95624747828901	NA	NA	2254.04127684306	1.12587628876783	1.24134476913141	0.957737200918122	0.958043390480005	0.958628574784258	0.958141658683596	0.956546940671937	1.70653855902685	1.15550714141564	0.954069266928792	0.959914097003157	1.40764280050524	1.25313950225736	1.10721124362685	1.21842333605345	0.955694412103849	0.960962948066451	0.956905703231282	1.1804579493175	0.956392465397336	0.957508325992057	1.15550714141564	1.25503334077246	1.07243995525379	-0.0701095932041232	1.41605352876021	0.771748401996432	0.864629654855485	0.947936181410644	2.12991923637472	-1.37036543053478	1.15550714141564	0.753322526456031	1.24198022090425	1.39681466377113	1.10721124362685	1.99910806521306	0.939068233650289	0.956152284781236	0.958288294355378	1.22322460377397	0.102005231635502	0.956392465397336	0.695098187560363	0.753322526456031	0.652674498481305	0.859911537248603	1.37526289573501	0.771748401996432	1.04168877726889	0.95673265210742	1.24252958196293	0.962145639024723	0.721417815403318	0.956152284781236	0.959914097003157	0.95385983193617	0.957233594608607	1.20904836441105	0.947760882150433	1.17728328938403	1.28720686035562	-0.632565242827591	0.753322526456031	0.753322526456031	0.753322526456031	1.22303177845467	0.323450462640465	0.952107097923506	0.934158651506326	1.10721124362685	1.2120240684587	1.64879578921132	0.859911537248603	NA	0.936526096980869	1.38295277359746	1.44112329630946	0.864629654855485	2.38581873140127	0.954848763495818	0.859911537248603	1.19689555138221	1.69785698151481	1.22185738537449	1.66224315473269	0.95673265210742	0.962145639024723	1.40000010445041	0.753322526456031	0.864629654855485	1.58531261974348	1.66804671708964	0.753322526456031	0.958206370155365	0.956476434197436	0.864629654855485	NA	2.73214909286633	0.957553080471182	1.22510435723034	0.795858786090701	1.10721124362685	0.522747286246604	0.947936181410644	1.15550714141564	1.72604580910779	0.841147082998785	1.23165994625347	1.57875614797847	0.739135461036643	0.0419000323305	0.853975409815416	1.2444290629621	2.01873243460472	0.881378698366926	0.958288294355378	0.944346185120568	1.42148007139459	1.22486196335284	0.960094030545165	1.32273088878421	0.967298297100029	1.36641409410839	0.955740996865064	0.95383538116571	1.1951993133498	0.888148195114977	1.22185738537449	0.853975409815416	1.2294111244295	1.48428880552348	0.964098306800249	1.09702783478323	0.963509937529382	0.956392465397336	0.956605171223898	1.28719530033372	1.24024286606085	0.964098306800249	1.32482334717312	1.18701321256227	3.35069810523134	0.955952579904114	0.540554037722596	0.956463079122855	0.95383538116571	NA	0.954809775038916	0.956883634491001	0.953780045226516	1.52001401293869	0.954469759441619	0.957264354096908	0.900732333376929	0.90400017144375	0.959279446362424	0.962882151534292	0.956605171223898	0.753322526456031	1.64660199009595	1.44779079023653	0.954908024735505	1.2294111244295	0.939068233650289	1.2294111244295	0.944821487543982	1.19179692164855	1.11648807447535	1.24669758076217	1.48517277686326	0.247791259117072	1.15550714141564	0.95685596212224	0.490776173334571	0.948549208818614	0.855930874041172	0.95571792473052	0.771748401996432	0.753322526456031	0.966979312527976	2.47273007717506	1.22427270459842	1.15647236431143	0.784014674092696	0.958091989258261	0.951576720835685	0.967298297100029	0.955308914045729	1.39472611025146	NA	0.697773644784916	0.771752281828159	0.853979750389506	1.23199652552358	0.955912650544857	1.7432892389081	NA	0.86399004725073	0.961849615155418	1.57292332827693	0.268337939836998	0.955548274225111	1.22871162632	1.82500930550058	1.38168689731786	2.11391894635892	1.10326264440507	0.957211528258373	0.95761209166683	3.77465666665994	0.956834690063768	1.63314927749736	2.17795186497117	0.859974929006835	0.951635899050301	0.955641112732997	1.85166563707945	1.2293464005758	0.956283122719041	0.939119339528304	0.951511483993743	0.954139022916045	0.956529593833821	1.33214954576635	0.900631099296915	0.956294999200176	0.947848016753482	0.963435187803256	0.956294999200176	1.20707166444137	2.49050565222342	1.2293464005758	0.959869093384678	1.38034437963988	0.954931557643655	0.722191946479975	0.621322984488529	1.12947174095661	0.753339553629817	0.627695341480523	0.553222308416271	0.753339553629817	0.753339553629817	0.753339553629817	0.753339553629817	0.213246944443331	0.753339553629817	0.753339553629817	0.490997829808869	-1.25598247091694	NA	0.567935544935501	0.678531269799587	0.678531269799587	0.294620876179815	0.753339553629817	-0.111101816946428	0.881394953883327	0.228120165277467	1.16732313502335	0.739120176083683	1.33836674511422	1.33836674511422	1.33836674511422	0.957579133992188	NA	0.956493748653136	0.957507338939779	2.44349952368754	2.41970299250156	0.944346185120568	0.967298297100029	1.54369126171503	1.23165994625347	0.956574938327652	1.25668854364062	0.956240374969999	0.956574938327652	0.953491173741498	1.59239176950025	0.962794874571091	0.944346185120568	0.863036481350997	0.956574938327652	0.393395032411787	1.23165994625347	0.670140169853052	1.59239176950025	1.39185628893382	0.967298297100029	0.953780045226516	0.947552877417484	1.24645697166154	0.929941049392912	-0.552500674580526	1.9633456024691	0.956240374969999	1.55761430292602	0.95083611123406	2.30539879156068	1.28418168637561	1.62354579320799	1.14113431393895	0.955846003027311	1.5875894803962	0.952812158716269	1.21594679283217	1.38194483163806	1.64091986966055	0.793449251360631	1.14317974048749	0.955846003027311	0.841147082998785	1.14879826213729	0.841147082998785	0.929941049392912	0.364321023724282	1.18717172349759	0.962887502204253	0.967717188775364	2.24375197357917	1.40133538498593	1.27114941743139	1.09131243258902	0.963005278497852	1.62771059969176	1.45057742993941	0.94440087467536	2.43164043288974	0.955329561069208	0.955294991500806	0.955283963227421	0.967298297100029	2.10847405117065	4.57810138901001	0.842246920395397	0.964230403358909	0.95690157956564	0.949375060003126	0.956073003383477	1.2268826464298	1.67020556320274	0.956293301813225	1.2294111244295	0.953491173741498	1.14113431393895	-0.753341002200517	0.940225376443646	2.31360664734167	0.944964806869757	2.18646617992133	0.953803424630078	1.58894359398381	0.956669444427387	NA	3481.9194696373	1.26806237668911	0.955932290576951	0.955932290576951	0.957826258636578	NA	NA	NA	0.957579133992188	0.956476434197436	0.957328476355745	4.57810138901001	0.95571792473052	1.91499654432217	1.21403349726322	10.6338612773124	0.954230275248639	NA	NA	6108.07837323087	NA	NA
AMR_salA	NA	0.69264933050465	0.696384184394799	5913.20605222426	5350.56152077518	NA	1.91542751730611	0.938500000045899	0.698109460565455	0.696055763936378	0.698751226333082	0.698386477705497	0.696582577050501	1.43122880642009	0.721692132435686	0.694513032000499	0.689465689145311	1.09151763698457	0.896716682870523	0.721156647256731	0.915972045189437	0.696119718317953	0.700312528446789	0.69713374158291	0.539133053946759	0.696858692339604	0.697792282231625	0.721692132435686	0.539933218369587	0.749625346964914	-0.527454403895969	1.12522344265939	0.515432800651742	0.609809553288748	0.689216775949891	1.2342822306905	-0.737658363846117	0.721692132435686	0.474087532774723	0.543151503243634	1.07505818526506	0.721156647256731	1.77130420613802	0.673443325276103	0.696554731708114	0.698539302510934	0.920795725469401	2.20175697733447	0.696858692339604	2.33963877542522	0.474087532774723	0.383850857413555	0.601438746966232	1.10612371266586	0.515432800651742	0.695957825523863	0.697118915615744	0.53456126789292	0.699549525716011	0.324112166422168	0.696554731708114	0.689465689145311	0.694402738000015	0.697440311606359	0.538891245530382	0.68873752608592	0.535701632622082	0.96039499163709	-0.327837932601352	0.474087532774723	0.474087532774723	0.474087532774723	0.865797203880196	-0.0675911527070246	0.692782334514651	0.676020076870013	0.721156647256731	0.876368313105466	1.32021314455841	0.601438746966232	7041.54117855444	0.67878096503427	1.11616425328392	1.16204309562285	0.609809553288748	2.39387791454227	0.695380018938264	0.601438746966232	0.539455174277172	1.41543720705863	0.775273135811672	1.37571031138619	0.697118915615744	0.699549525716011	1.09392123030817	0.474087532774723	0.609809553288748	1.31343963915154	1.35871415739057	0.474087532774723	0.69780522332062	0.697336669861536	0.609809553288748	1.87778261685248	2.69155680642223	0.697629748755587	0.533436447658644	0.542796967005229	0.721156647256731	0.246738070298642	0.689216775949891	0.721692132435686	1.3874571813593	2.4883553179112	0.937420529899256	1.26700103047336	0.480823605531937	-0.483695869958682	0.591922731553478	0.530472058597576	1.74838255949777	0.620227661795539	0.698539302510934	2.30979100584313	0.722377479411649	0.542161628555078	0.699569568465172	0.766388582249062	0.696135991822021	0.725786651682095	0.696197629969385	0.692149021372634	0.878659962196474	0.632588789855969	0.775273135811672	0.591922731553478	0.93820588946598	1.20332855627991	0.700001990657726	0.754344586419598	0.701997414736906	0.696858692339604	0.698624896671761	0.991345716671841	0.788066771788858	0.700001990657726	1.03566404970387	0.538849120560801	3.19379496683739	0.696218520835034	0.272239638233496	0.696769700865006	0.692149021372634	NA	0.695387023386725	0.696980967542569	0.694352500985348	1.21258477839823	0.695013812519115	0.704261344470403	0.638637971455881	0.619196504459158	0.699063447669448	0.708169406481923	0.698624896671761	0.474087532774723	1.36598003375356	1.17147515346697	0.621853677316324	0.93820588946598	0.673443325276103	0.93820588946598	0.686269193835018	0.540211478831004	0.776613494833915	0.942335948137152	1.18929617750025	-0.176155642009028	0.721692132435686	0.697154476927262	0.0883705009896271	0.689453931460934	0.45188602459514	0.696083226828032	0.515432800651742	0.474087532774723	0.707924823452386	2.43169194060053	0.921551167914735	0.913960947524595	0.527811066489636	0.697972011494247	0.69264933050465	0.696135991822021	0.695729519661202	1.09464525290288	0.697773644784916	NA	0.515466305880731	0.591943241887091	0.925010472804626	0.696251567010736	0.166611738500332	NA	0.456482407969133	0.697821162974542	1.27875482345723	1.60825320589044	0.695961049430833	0.91960643980705	1.53522666149014	2.39311038172197	1.90770298092628	0.727345283013548	0.697124806115638	0.697809779698681	2.85957278531711	0.69714835667266	1.14508368258008	2.18172642638901	0.601426918956272	0.646277832292654	0.696097220890202	1.57223663513367	0.938214707489334	0.695752200241367	0.673349127421673	0.69254778946503	0.695292721757086	0.696844230266316	1.04757822606597	0.638674494430306	0.696848782345434	0.680576673994427	0.701982455007219	0.696848782345434	0.88061406482294	0.687410456712799	0.938214707489334	0.689428392658945	1.04952804696675	0.695310958313394	0.453474985553361	0.355254368188681	0.773637368375884	0.474062646502114	0.236291804237991	0.27495819004748	0.474062646502114	0.474062646502114	0.474062646502114	0.474062646502114	0.369752160565718	0.474062646502114	0.474062646502114	2.04145105954947	-0.926123463060015	NA	0.299705913085608	1.68937247948442	1.68937247948442	0.847214719804733	0.474062646502114	0.187504301056956	0.620188621335644	2.03390660539674	0.536948558441054	0.178817857701369	1.05647025106555	1.05647025106555	1.05647025106555	0.697727830015377	NA	0.696793062633764	0.69692731316141	2.44997969169778	2.43964136697835	2.30979100584313	0.696135991822021	1.24874390448991	0.937420529899256	0.696901530047139	0.544228799718367	0.696663383690039	0.696901530047139	0.693764969734287	1.32221088865468	0.702622172246173	2.30979100584313	2.18979511021398	0.696901530047139	0.0737284446048404	0.937420529899256	0.396201897716272	1.32221088865468	1.10205680794452	0.696135991822021	0.694352500985348	0.688683217621463	2.15801607599182	0.670344831885597	-0.274510844660336	0.538971097136624	0.696663383690039	1.26472510901936	0.714828291378194	2.26497785236035	0.910560723884341	1.34856296706453	0.738005802158168	0.695728156866595	1.31512369594763	0.694013596948627	0.913270175338154	1.10754149416742	1.36986204628373	0.331615054683932	0.975314458776643	0.695728156866595	2.4883553179112	0.535015289109229	2.4883553179112	0.670344831885597	2.12426973651264	0.844438064057744	0.701868284065426	0.710669218163668	2.17860443748733	0.405944262922009	0.544202337954264	-0.303538525425516	0.706703456467008	1.32660286239167	1.16207869141519	0.684991912118085	2.4563414006788	0.695654724025141	0.695494353281123	0.69561711328731	0.696135991822021	1.83904324545626	NA	0.581974941653554	0.704863679849283	0.696984464644638	0.69035938773846	0.69645517633904	0.923787587443195	1.39446213037241	0.696577877420672	0.93820588946598	0.693764969734287	0.738005802158168	-0.47408032144207	0.681850137541955	2.28812223999437	0.680971602366661	1.95404176244133	0.697359423615606	1.29304792101035	0.696957552056105	4590.54871039777	3082.82963885542	0.938608079584977	0.695050802289167	0.695050802289167	0.6977362589964	NA	4193.14494815109	NA	0.697727830015377	0.697336669861536	0.697376423027021	NA	0.696083226828032	1.58136709747767	0.911477436095233	1.13498741126281	0.694727419529855	4193.14494815109	NA	5575.81298879808	NA	NA
AMR_salD	NA	0.767748983453566	0.770706975577854	10680.9130006303	NA	NA	2.02944477412819	1.04417926470162	0.772094000732516	0.769525193079307	0.772505159902442	0.77218938123908	0.770936884160113	1.50735866537485	0.779876186490657	0.769141562164188	0.768786148081928	1.21599361534182	1.06067273251121	0.780730329826702	1.0227152838078	0.770384073034354	0.774166214910136	0.771282953335583	0.599642082449536	0.771029725668249	0.771811522365421	0.779876186490657	0.555326204140848	0.864986783606985	-0.244802019582413	1.26970971062048	2.78271580330591	0.70002368252572	0.764869074262725	1.87008021180286	-0.433343669072089	0.779876186490657	0.628589276543457	0.59053161620858	1.22135774600702	0.780730329826702	1.89432327201449	0.755615712854133	0.770705302439362	0.772404153821552	1.02725261455953	2.86792489556968	0.771029725668249	0.51333120358546	0.628589276543457	0.520368203858213	0.695788398536389	1.24893377284814	2.78271580330591	0.823942110650544	0.771230392305951	0.593248692934125	0.774186999915945	0.499332217234307	0.770705302439362	0.768786148081928	0.769077065942604	0.771460544295172	0.597189528919272	0.76526433362142	0.597521701836221	1.06874624033537	-0.88832489946113	0.628589276543457	0.628589276543457	0.628589276543457	1.01048138156467	1.63694276288601	0.767819815281639	0.754640862524002	0.780730329826702	1.12431439770288	1.50289329342252	0.695788398536389	8181.48581161141	0.756359294355581	1.26355170853732	1.32221235085598	0.70002368252572	2.2688472449425	0.769823958072699	0.695788398536389	0.598744609441596	1.49519325422069	0.863562447591785	1.4846187737601	0.771230392305951	0.774186999915945	1.25143339064846	0.628589276543457	0.70002368252572	1.41925190853458	1.50910445697583	0.628589276543457	0.772218588999228	0.77180205211088	0.70002368252572	NA	2.72124287393488	0.771665654154278	0.596009824366483	0.64228053156974	0.780730329826702	0.396782826594098	0.764869074262725	0.779876186490657	1.62096661770752	0.680327407741867	1.11657742935608	1.39976843424637	0.592318963867572	-0.211409482031181	0.691892427999168	0.589656038828437	1.81545011519781	0.713470957579278	0.772404153821552	0.762138533304128	1.25069649791789	0.596762500168202	0.773439307495561	1.16483788520637	0.773527218832689	0.740303806881221	0.77041916945901	0.768441017705587	1.01536331398996	0.718789217501895	0.863562447591785	0.691892427999168	1.15058518474305	1.32925491782908	0.775151511099976	0.899809855639483	0.775720054260669	0.771029725668249	0.771150038954738	1.10962684714308	0.905368652090903	0.775151511099976	1.14989417960039	0.599207188487616	3.27870204669109	0.770473514623923	0.381085889110264	0.77088132991659	0.768441017705587	2.27123767277645	0.769840211179344	0.771153000816302	0.76898494665086	1.33095175563374	0.769554099573527	0.777270031968769	0.727861903183537	0.719580823669595	0.77295264344301	0.779678162827909	0.771150038954738	0.628589276543457	1.45338742396853	1.29745936273323	0.807636010277319	1.15058518474305	0.755615712854133	1.15058518474305	0.762588374222151	0.599632698715468	0.911606407818498	1.04868129430562	1.33400742898198	0.0581559696438695	0.779876186490657	0.771285433531505	0.246460099464014	0.765243858441709	0.610204487490824	0.770341853723922	2.78271580330591	0.628589276543457	0.780136901227021	2.32388195022448	1.02819256489699	2.20832597379419	0.631233497245337	0.771985746462205	0.767748983453566	0.773527218832689	0.770127022874732	1.2141716801499	0.771752281828159	0.515466305880731	NA	0.691891160023342	1.03440887071347	0.770638306225491	1.72870604341549	9365.23200746372	0.627817383615643	0.773476101634572	1.40411682857621	0.0517992597444469	0.770283315512357	1.03737208281471	1.61022898348576	1.22762607990194	1.99348940253272	0.875754910908029	0.771421949284479	0.771795226418902	1.4082983123835	0.771273442208918	0.285908916219292	2.05323007027628	0.695821312172315	0.802937570117426	0.770467854421171	1.6479894532909	1.15054391209927	0.770552003203768	0.755644328947995	0.767758332476666	0.76975371574968	0.770918179992678	1.18666760578175	0.727812893502427	0.771035605875898	0.762028740050009	0.775721318442659	0.771035605875898	0.989785795611032	0.821954050559971	1.15054391209927	0.768699625592493	1.20631881376763	0.769875816029859	0.53540295042996	2.49284485212311	0.907653076276249	0.628606381786822	0.467341401984957	0.403236096353721	0.628606381786822	0.628606381786822	0.628606381786822	0.628606381786822	-1.01620467226311	0.628606381786822	0.628606381786822	0.345577318100865	-1.03526349353512	NA	0.404548391893482	0.500276286398991	0.500276286398991	-0.987776483470104	0.628606381786822	-1.44368527880504	0.713485647700332	-0.00883357851953203	0.598740935587738	-0.414257100493967	1.16783200110507	1.16783200110507	1.16783200110507	0.771836012643058	NA	0.770994235801015	0.771699382290701	2.34194544604621	2.31889251710902	0.762138533304128	0.773527218832689	1.34463762743665	1.11657742935608	0.771090890751153	0.583633206433734	0.770868519667944	0.771090890751153	0.76871151480202	1.42051926328894	0.775782496574788	0.762138533304128	0.595748851006526	0.771090890751153	0.157515529892641	1.11657742935608	0.492046001847265	1.42051926328894	1.20916812820232	0.773527218832689	0.76898494665086	0.764915923169894	1.07883859920516	0.750916954131566	-0.402633783075661	0.57564876728874	0.770868519667944	1.39498918709429	0.783473000860555	2.16221634798287	1.13418779168223	1.44131103146566	1.01260937152038	0.77032960674931	1.41701233234485	0.768855702537982	1.02021578617538	1.25639514497107	1.45902431573561	0.568947869525978	1.06946948372674	0.77032960674931	0.680327407741867	0.598070435721049	0.680327407741867	0.750916954131566	0.216144058059298	0.962306152490671	0.775462158867825	0.781963561502356	2.09244141882084	1.24414669935303	0.577041591845317	0.813295933039195	0.778260410864603	1.45702453411857	1.30130847268826	0.762051771750249	2.33873538147388	0.770187110046936	0.770008896184678	0.770039781592385	0.773527218832689	1.93285062498898	2.24600119462654	0.680257217761232	0.77754066945978	0.771123372943341	0.765911497658004	0.77067745096134	1.03081372727819	1.4780546522016	0.770819945855375	1.15058518474305	0.76871151480202	1.01260937152038	-0.628613913501517	0.759144029408726	2.17170950051005	0.76081519259804	2.01918087324121	0.771355554437193	1.42358104669192	0.771127741833697	NA	NA	1.04923311197933	0.771128096523442	0.771128096523442	0.7719088215672	NA	NA	NA	0.771836012643058	0.77180205211088	0.771408189285634	2.24600119462654	0.770341853723922	1.82399189739154	1.01826081822492	NA	0.769411540999073	NA	NA	NA	NA	NA
AMR_salE	5856.51329565905	0.849556985194427	0.852906288581294	NA	698.37083355197	NA	0.938666386194543	1.09382329159124	0.853846149068871	0.853924751507489	0.854683173196297	0.854493633381463	0.853010214638772	1.5726009370213	0.85411365345653	0.851264119323835	0.851289612188912	1.25256200552603	1.09344859997691	0.856437935418359	1.07189900950712	0.852557999198259	0.8566024476339	0.853515442803588	0.673062061276379	0.853252431732961	0.854061291004981	0.85411365345653	1.11712529616557	0.911337684797668	-0.244287692645597	1.31975651677194	0.691891160023342	0.775907947617888	0.846474063850077	1.41028928993926	-0.96077103418181	0.85411365345653	0.690990931051684	0.601997034583971	1.25706622117166	0.856437935418359	1.94038654186031	0.836656084480727	0.852955493140124	0.854680949855768	1.07654501057085	1.47043512059264	0.853252431732961	0.589614652219057	0.690990931051684	0.579609916653322	0.77128845063062	1.28731622866514	0.691891160023342	0.865906979166605	0.853385386668228	0.658338893400059	0.856697806387392	0.534094644685114	0.852955493140124	0.851289612188912	0.851165372848464	0.853756143950976	0.663565834405883	0.846699277447911	0.671841081956329	1.11801571625288	-0.867875424628883	0.690990931051684	0.690990931051684	0.690990931051684	1.04371988155511	0.360675814357426	0.849718172925302	0.83520374560639	0.856437935418359	1.14209943731099	1.54506864680713	0.77128845063062	NA	0.837224726632101	1.29827053518881	1.35912465456602	0.775907947617888	2.24141541187227	0.851881937909172	0.77128845063062	0.668994588806892	1.55934494669414	1.00021849735902	1.53872092661033	0.853385386668228	0.856697806387392	1.30245311970797	0.690990931051684	0.775907947617888	1.47439518595551	1.54163664653001	0.690990931051684	0.854455792772742	0.854346868413737	0.775907947617888	1.25802941128515	2.56101809635556	0.853882207310557	0.669872127509027	0.714030903065627	0.856437935418359	0.456566796949619	0.846474063850077	0.85411365345653	1.6587248969582	0.755140958982525	1.15363524828794	1.43750818801094	0.661076465447828	-0.1964156925064	2.60345046294279	0.649077388683461	1.85198003748659	0.79010252309312	0.854680949855768	0.843529433715047	1.29873123145214	0.654011355555577	0.855872526652845	1.17807719598834	0.856421842430514	0.538712551833936	0.852612218120795	0.850374034888544	1.05908032477774	0.796229048554276	1.00021849735902	2.60345046294279	1.16430929125389	1.38135413593222	0.857782657266708	0.941048061366668	0.85823642619325	0.853252431732961	0.855149754450995	1.16070463319228	1.03655224139086	0.857782657266708	1.20013951667753	0.672176521704477	3.22463523444133	0.852699243717776	0.4495296006261	0.853110714319877	0.850374034888544	2.12633017330703	0.851956717942928	0.853414651461997	0.851023543842449	1.37407848708869	0.851597071659934	0.85925145454803	0.80603133842835	0.798715409425357	0.855345580663335	0.862095540961432	0.855149754450995	0.690990931051684	1.51551052037142	1.3504493592713	0.857499036552332	1.16430929125389	0.836656084480727	1.16430929125389	0.843936382301724	0.671263212696382	0.953100118023504	1.09853827801485	1.38312909893918	0.0557014617445866	0.85411365345653	0.85349293151012	0.284091025629625	0.846862355377456	0.641918929223019	0.852539629410215	0.691891160023342	0.690990931051684	0.862847248740977	2.3104056925183	1.07743397689895	1.06960887287218	0.702507146139593	0.85426804314939	0.849556985194427	0.856421842430514	0.852371379404913	1.26224262587516	0.853979750389506	0.591943241887091	0.691891160023342	NA	1.08404259532773	0.852687502156644	NA	NA	0.657440025318749	0.855945546034165	1.45556666088841	0.130573170505513	0.852452859084454	1.08395844885288	1.66643680096554	1.28450697920613	2.02029173884609	0.907379557131625	0.853679000668211	0.854090074213866	2.26626878190378	0.853529612499432	0.304622778684379	2.08409266684459	0.771267439480319	0.834168805586057	0.852546483531008	1.69980250841987	1.16432268449666	0.852720332793591	0.836709593119205	0.849592151039836	0.851715909158428	0.853151980959726	1.24119045377908	0.806000732741107	0.853179189611584	0.843635507379365	0.858357608473985	0.853179189611584	1.03671879519082	0.889238501196409	1.16432268449666	0.851293044174502	1.24133332503762	0.851926782874493	0.61298469012679	0.523576667755961	0.940730456509195	0.6910486469116	1.88923801584535	0.469703052908762	0.6910486469116	0.6910486469116	0.6910486469116	0.6910486469116	-0.658211550928399	0.6910486469116	0.6910486469116	0.410253698942146	-1.12976802590402	NA	0.474244446350998	0.542394883238131	0.542394883238131	0.517170042887619	0.6910486469116	-1.45006937619091	0.790132836317723	0.0750620441169677	0.673584747413164	0.862742465997471	1.22334640141882	1.22334640141882	1.22334640141882	0.853984842500953	NA	0.853245183293758	0.855531521818179	2.2988799056252	2.27845733347083	0.843529433715047	0.856421842430514	1.39706100397083	1.15363524828794	0.853193329380236	1.1182934102316	0.853015614757233	0.853193329380236	0.850641396196054	1.47740088027503	0.858321762340062	0.843529433715047	0.67318633781727	0.853193329380236	0.241859321196243	1.15363524828794	0.566428209947479	1.47740088027503	1.25950145624862	0.856421842430514	0.851023543842449	0.846369189453355	1.12908033484543	0.831247136400225	-0.469043038691576	1.8007382340425	0.853015614757233	1.44638464392216	0.865196454508467	2.15463087616674	1.17037574582105	1.50016400086261	1.01153451431438	0.85250020238873	1.47313641590375	0.850696077313103	1.06941678450497	1.29623281369493	1.51864119388458	0.59246361517653	1.12505488132745	0.85250020238873	0.755140958982525	0.67397260485225	0.755140958982525	0.831247136400225	0.263306532641444	1.00408301731411	0.858011491768172	0.864719900873454	2.09721343461939	1.29583309300496	1.13655769321303	0.835954307754521	0.860629234837462	1.51952160559455	1.35168541265084	0.843358260994264	2.29159458161403	0.852242973634242	0.852117750060578	0.852232251303381	0.856421842430514	1.95364183434016	1.95749245119301	0.754719916659663	0.860133482804078	0.853362363794913	0.847594617847365	0.852836127191335	1.08013352321031	1.54011388464412	0.852946598342033	1.16430929125389	0.850641396196054	1.01153451431438	-0.690993512069517	0.840243407981648	2.16312531864748	0.842219259402328	2.02942897402581	0.853141259903701	1.47490765707066	0.853344624584427	11738.0811655888	NA	1.09589718823032	0.85462223711757	0.85462223711757	0.85423088116721	5113.82356182151	NA	NA	0.853984842500953	0.854346868413737	0.853748445201832	1.95749245119301	0.852539629410215	1.87513722886239	1.06756107160271	1.68671318859053	0.851424487684251	NA	3485.59437192391	6298.63667125658	NA	2280.28411833432
AMR_smeA	NA	1.22443901339434	1.23034245041675	NA	NA	NA	0.735183781616854	1.25806721706918	1.23253449413844	1.2330205389512	1.23337412756089	1.2328769138479	1.23050947740388	1.69377069671056	1.25992024098868	1.2277354563119	1.20908337984166	1.44771843083199	1.11021582650753	1.25903786769064	1.22428383528873	1.23019313065844	1.23425622636545	1.23140917730308	1.07235635982725	1.23111032685856	1.23228045586258	1.25992024098868	1.07105622211639	1.04138012435011	1.97456223860589	1.28091168078681	1.03440887071347	1.11257519315609	1.22072663974392	1.55221741489763	NA	1.25992024098868	1.02058833363794	1.07843944148855	4.21158352540205	1.25903786769064	1.96593490206004	1.18891775370244	1.23067459693809	1.23296127858279	1.23143225151261	NA	1.23111032685856	0.924036893431211	1.02058833363794	0.331095320993548	1.10032505062997	1.38533778605494	1.03440887071347	0.693701412017158	1.23127930802419	1.06467513810905	1.23177160669645	3.11292060623424	1.23067459693809	1.20908337984166	1.22784371238356	1.231542864134	1.07047012508039	1.21622732214118	1.06554405030115	1.32067837596615	-1.35832840118829	1.02058833363794	1.02058833363794	1.02058833363794	1.16312055051806	-0.454376611633668	1.22545579035798	1.20119670744547	1.25903786769064	2.76296216439142	1.47816375378789	1.10032505062997	43035.9806731068	2.48103332601555	1.36806381953318	1.44249438451039	1.11257519315609	2.46221666646189	1.22907684852473	1.10032505062997	1.07227833358473	1.68985592287114	1.28219190744495	1.58943338189727	1.23127930802419	1.23177160669645	1.35990360664183	1.02058833363794	1.11257519315609	1.53323241237086	1.62305218642906	1.02058833363794	1.23090425156529	1.23128024014514	1.11257519315609	0.784097433308402	2.61049369229242	1.23182058630214	1.0616652291524	1.01587175861992	1.25903786769064	3.37643586748176	1.22072663974392	1.25992024098868	1.64803307181332	1.09046442360726	1.20759753260765	1.5629179990192	0.895122117581847	-0.780379607225084	1.08404259532773	1.05534480102707	2.06168820606011	1.11790919869762	1.23296127858279	1.21538964003835	1.28538279695977	1.07697160189583	1.23367092130137	1.27980917372901	1.21881255611129	1.26816844305283	1.23014434122858	1.22103084158075	1.12799680093617	1.14104808531679	1.28219190744495	1.08404259532773	1.12475002532638	1.39777934454279	1.22939217964064	0.726315202558165	1.23559344478111	1.23111032685856	1.23276403870619	1.26835570841971	1.28685031671587	1.22939217964064	1.29310288314741	1.07186431164446	3.11723725452689	1.23031090904294	0.245210011885649	1.23067633612441	1.22103084158075	0.0615938836972007	1.22911931942143	1.23088764696731	1.22762654763117	1.56103703311906	1.22830827695311	1.23329095659714	1.14047239972263	1.06613752256712	1.23323245457142	1.24320007768194	1.23276403870619	1.02058833363794	1.6311431262687	1.40705233131858	0.521651627668503	1.12475002532638	1.18891775370244	1.12475002532638	1.21656901049254	1.07417307480817	0.757079129075312	1.26321204545988	1.32239394133271	-0.276014409372631	1.25992024098868	1.23149023238518	0.0244753176670731	1.22094529040695	0.423180348081249	1.2301313426402	1.03440887071347	1.02058833363794	1.24177438483433	2.3975627697461	1.23211921144303	3.10241304188711	0.973568605588129	1.23229256108776	1.22443901339434	1.21881255611129	1.22955163702404	2.23071801211798	1.23199652552358	0.925010472804626	1.03440887071347	1.08404259532773	NA	1.2301707849525	0.916101805984431	3872.18328271197	1.37056440087491	1.22676056429645	1.44749643161148	-0.073036111748671	1.22987855683463	1.21765357650135	1.82306128818703	1.39374315631422	2.20875598020414	0.714237898873385	1.23095525264285	1.2320260058704	NA	1.23147789931616	2.40443602725915	2.23391736958944	1.10037896241115	0.968871991647189	1.23012789333338	1.83993805948355	1.1247591373105	1.22869948132521	1.18894103327549	1.22437849185162	1.22829655765405	1.23083997846711	1.26418064001332	1.14054982441664	1.23100429691695	1.19694005196523	1.23552497188937	1.23100429691695	1.22295445125183	1.2052652537551	1.1247591373105	1.20898163969897	1.30787855142743	1.22894869887486	0.947012626828225	0.312712939331817	0.766371561961124	1.02059090919038	2.35713080904099	0.228670043048949	1.02059090919038	1.02059090919038	1.02059090919038	1.02059090919038	0.722108946440592	1.02059090919038	1.02059090919038	0.151028585170489	-1.47738005636778	NA	1.9471117341335	3.10904664103949	3.10904664103949	-1.27545538657648	1.02059090919038	0.277344757954819	1.11796192625298	-0.116304337126849	1.06807544897039	1.24754677933594	1.33148616826958	1.33148616826958	1.33148616826958	1.23223996882742	NA	1.23077727834599	1.233794966696	2.45488737413162	2.48902537982389	1.21538964003835	1.21881255611129	3.45168947190346	1.20759753260765	1.23102952279535	1.08134992846861	1.23081824652507	1.23102952279535	1.22651689350015	1.56284243185419	1.23678208238987	1.21538964003835	1.0567396032904	1.23102952279535	0.070438499914904	1.20759753260765	0.858285512297381	1.56284243185419	1.36188940614629	1.21881255611129	1.22762654763117	1.21780747458783	1.19931111371725	1.19010358886363	-0.228387045157423	1.99971549352469	1.23081824652507	4.25910774101734	1.24821958401673	2.3921096776938	2.64540519417877	1.58535481549055	1.18947119715555	1.22890725152819	1.54248107457563	1.22630602458671	1.22033743564401	1.28903165157495	1.6171240506475	0.0886034003916607	2.69490310681327	1.22890725152819	1.09046442360726	1.06489704213119	1.09046442360726	1.19010358886363	-0.196293961835634	1.19574300175159	1.23542226981644	1.24499051967567	2.26765778100504	3.95879448477943	1.08253890896703	0.72442934271837	1.24270433964043	1.65534002771714	1.32175755896845	1.2132143826079	2.5332254697745	1.22942165096922	1.22900418870676	1.22943176560185	1.21881255611129	2.83623448421887	1.19397898165077	1.04629738687614	1.23951304289247	1.23108241697676	1.2222899979954	1.23033576760915	2.12309937989144	1.65338762924949	1.23063103834182	1.12475002532638	1.22651689350015	1.18947119715555	-1.02060752985936	2.60032055614758	2.39115372710631	1.20157817414355	2.25459636961132	1.22890766458533	1.4467384119764	1.23117448169335	12144.819553112	NA	1.29922327223243	1.23444210691962	1.23444210691962	1.23184567500394	NA	3868.80301475466	NA	1.23223996882742	1.23128024014514	1.23127992523833	1.19397898165077	1.2301313426402	1.89393262825864	1.21770177375121	NA	1.22836635430417	3868.80301475466	NA	NA	NA	NA
AMR_srmB	NA	0.949950858479254	0.954459492436389	1724.56120629783	NA	NA	1.11981260341022	1.23930672352992	0.955922260397719	0.954490404891072	0.95703082321939	0.956611213951554	0.954833165826751	1.69777672994161	1.14638820105175	0.952555839948788	0.958018971102008	1.40416073619889	1.24209680030842	1.09540026326393	1.21668008492994	0.954149890682317	0.959367169149918	0.955398194744466	1.17765596376236	0.954975241232573	0.956043795120715	1.14638820105175	1.25335442210822	1.06984149683268	-0.0719858137033888	1.41473107160843	0.770638306225491	0.863339349050202	0.94640698285314	2.1240385012277	NA	1.14638820105175	0.752452662528725	1.24008442359612	1.39067234658594	1.09540026326393	1.99744014789218	0.937425909463485	0.954654610032279	0.956723316555228	1.22146082695105	1.89709765078433	0.954975241232573	0.693735700226325	0.752452662528725	0.651592837225326	0.858687722125977	1.37410751797938	0.770638306225491	1.03911534293739	0.955154375595578	1.24080692837315	0.96053156407943	0.718236876864719	0.954654610032279	0.958018971102008	0.952281300334776	0.955642713560671	1.20678763086073	0.946120754604803	1.17439916852245	1.28501703820581	0.429997826486795	0.752452662528725	0.752452662528725	0.752452662528725	1.21640986897056	0.32276465474371	0.950538559678465	0.932739542905799	1.09540026326393	1.25103699930357	1.64029302997524	0.858687722125977	6463.58210002881	0.93512934769331	1.38183274571893	1.44001994670684	0.863339349050202	2.38246034695849	0.953243047610854	0.858687722125977	1.19446490187443	3.00208911290062	1.21903294021843	1.66035941249352	0.955154375595578	0.96053156407943	1.39863709957392	0.752452662528725	0.863339349050202	1.58372544573619	1.66519270567751	0.752452662528725	0.956572652249587	0.954564898792164	0.863339349050202	1.45437794389742	2.72621689715727	0.955851559244356	1.22331672071923	0.794710467100616	1.09540026326393	0.521717235192193	0.94640698285314	1.14638820105175	1.70227806167006	0.839790795077249	1.23058113834823	1.5762393938741	0.737824566160338	0.0134521041529414	0.852687502156644	1.24261011423646	2.01529441280704	0.880071074705975	0.956723316555228	0.942839749146119	1.41980475025459	1.22281989394055	0.958473787349347	1.3211332382153	0.965291144094637	1.36413471206586	0.954197410072958	0.952259704570719	1.1933083298192	0.886775113496229	1.21903294021843	0.852687502156644	1.22847727161207	2.76193918415295	0.962304371721957	1.09471338523289	0.961763574055528	0.954975241232573	0.957203717908318	1.28549032931966	1.23783614181477	0.962304371721957	1.32313598761022	1.18437473264878	3.34294562798933	0.9543003445784	0.539329368020848	0.954809314089054	0.952259704570719	NA	0.953253087409797	0.955194021456646	0.952209608316662	1.51769728495318	0.952931184871733	0.955303336393167	0.89930559743176	0.902235814527269	0.957752308162492	0.961195478947794	0.957203717908318	0.752452662528725	1.64461566661517	1.44630404038143	0.953572298335839	1.22847727161207	0.937425909463485	1.22847727161207	0.943440209272241	1.18925805070484	1.11406189430296	1.24493546824305	1.48368057141706	0.24538816683947	1.14638820105175	0.955216791638318	0.487689889426372	0.947088738322362	0.850557102368501	0.954115877547135	0.770638306225491	0.752452662528725	0.965122546349954	2.46596086428622	1.22245160634173	1.1741496803286	2.41407802271865	0.956228360850007	0.949950858479254	0.965291144094637	0.953698482511855	1.39287193684047	0.955912650544857	0.696251567010736	0.770638306225491	0.852687502156644	1.2301707849525	NA	2.24714173311065	NA	0.857850885500247	0.960065821772123	1.57133233188119	1.77286050330035	0.953991450764232	1.22677230889369	1.8220391659321	1.38036585324807	2.11125250186365	1.09668466298304	0.955590956149191	0.956098203731865	2.42289755788537	0.955224287685464	0.478357637556898	2.17539055789634	0.858672175798807	0.950182968170185	0.954149198191223	1.8508146152824	1.22836682038795	0.954718825126117	0.937507419439232	0.949930830018061	0.952613194159257	0.95486421698203	1.33085624918988	0.899277918738392	0.954955400718029	0.946158992154875	0.961823268327124	0.954955400718029	1.20465900705998	0.966567708023376	1.22836682038795	0.958104620896503	1.37488103631156	0.9533467125671	0.72068613119288	0.619980523513086	1.12458981392172	0.752449427841872	0.626022051466377	0.552057437593584	0.752449427841872	0.752449427841872	0.752449427841872	0.752449427841872	-0.5101308470918	0.752449427841872	0.752449427841872	0.489907508114107	-1.24532100373714	NA	0.566681147043857	0.676748827349808	0.676748827349808	-0.832213409189943	0.752449427841872	-0.110043125999925	0.880040623021727	0.226374481570451	1.16409296737392	-0.385310398815264	1.33437946300465	1.33437946300465	1.33437946300465	0.956129452928025	NA	0.954876443211202	0.95503544469759	2.43942046061706	2.41646621016752	0.942839749146119	0.965291144094637	1.54146148558536	1.23058113834823	0.955033838188824	1.25495319071212	0.954682513570324	0.955033838188824	0.951943799556544	1.59068077787007	0.961115319476061	0.942839749146119	0.819081021933434	0.955033838188824	0.391844638762121	1.23058113834823	0.668725376471512	1.59068077787007	1.3900208006234	0.965291144094637	0.952209608316662	0.945929791945326	1.24479537028204	0.928421194171847	-0.551390507275509	1.96012274517093	0.954682513570324	1.55597003853539	0.948707175089803	2.30194760357608	1.2819856542627	1.62165000357592	1.13964996897985	0.954300441364123	2.88902519061921	0.95118243076352	1.21406505428887	1.38070022475364	1.63927705878938	0.760134365604341	1.15085525315562	0.954300441364123	0.839790795077249	1.14510260345741	0.839790795077249	0.928421194171847	1.46628985804173	1.18415499078526	0.961201142750147	0.965548091116086	2.23966278999673	1.39983243160819	1.26937310401222	1.03685490779846	0.961209263917761	1.62468199561752	1.44915478161494	0.942763753250359	2.42848670554652	0.953775442129737	0.953530118335838	0.953576550566139	0.965291144094637	2.10482538156252	NA	0.841007281140282	0.962492530954227	0.955102828521325	0.947883773901605	0.954592761524182	1.22515866274491	1.66815923775161	0.954662590210489	1.22847727161207	0.951943799556544	1.13964996897985	-0.752457025776999	0.938743124843823	2.30987035847983	0.943340037515289	2.18248659638446	0.952053771475256	1.58725089244105	0.955069760436064	NA	NA	1.265553899294	0.954666906878131	0.954666906878131	0.956231462717702	NA	NA	14595.2977605407	0.956129452928025	0.954564898792164	0.95568656108739	NA	0.954115877547135	1.90370078804608	1.21218343564774	NA	0.952598680304563	NA	4132.32259510083	NA	-8162.66000496966	NA
plasmid_novel_59ca2a02540b3b30f7a9e17f9bc5a917	NA	1.13604456788059	3.30247741568835	NA	NA	NA	1.2269151560104	3.37637291540194	NA	NA	NA	2.65190573932967	3.21198011449004	4.56142273405439	2.42205648357599	NA	3.7157377972027	2.64448739169943	2.23444166423593	2.14223541932325	1.18527599389407	1.78599255909391	0.460746445242972	1.02838997402089	3.34754671260628	2.61172385228515	NA	2.42205648357599	2.67090231048903	1.38028296549288	-0.0924816993287616	2.52360176220417	1.72870604341549	1.44728632631636	1.72671974662028	NA	-0.395372071801018	2.42205648357599	NA	2.34819862087386	2.05676988629103	2.14223541932325	3.23577717501498	2.12319038811984	NA	0.925951401759541	1.77096517618026	0.809241379714622	2.61172385228515	NA	NA	2.19003661915262	2.43311300018448	NA	1.72870604341549	0.811603063282917	3.67928265709976	1.88751411972669	NA	NA	NA	3.7157377972027	1.38531495282115	2.78830564271018	1.13190439442659	NA	2.47720872448932	3.73134458921703	NA	NA	NA	NA	3.82901498854936	0.28081990658009	1.77397986844337	2.22876778542452	2.14223541932325	2.38303190525348	NA	2.43311300018448	NA	1.81039210715906	2.46376313432216	2.74846164384654	1.44728632631636	2.02756365037316	1.84160409461841	2.43311300018448	NA	3.55646333436794	4.41308209499606	2.56824261714491	3.67928265709976	NA	2.25616578809858	NA	1.44728632631636	2.86688854634117	1.44293454530099	NA	3.11453293358823	1.58780773009143	1.44728632631636	2.2076185128435	4.51264942368813	2.28199308180182	1.03773724385256	NA	2.14223541932325	NA	1.72671974662028	2.42205648357599	3.51807727222026	NA	1.56127366868608	NA	NA	0.133116641277605	NA	3.44828259816299	NA	NA	0.925951401759541	1.75783277410401	0.816556349443613	2.79318497060136	3.24041181118764	2.38087060546875	2.09359540090918	2.69970336249701	1.74889436500213	1.43057974979897	1.91998058852112	2.7254882283307	4.41308209499606	NA	0.458117407188858	NA	1.57964355643611	1.86651498321009	NA	2.61172385228515	NA	2.11895831470929	2.4681028414058	1.57964355643611	3.34984718507171	NA	2.64589202912479	1.60626645918431	1.04694372036362	NA	1.43057974979897	1.67421949828342	1.90462586603574	2.28451390163871	2.23018186091041	1.66101884710568	2.12865719975518	2.06927189906668	0.998197454388081	0.701414200053424	2.3290955260916	3.1634446023617	NA	NA	2.01657024511912	2.27895350222843	0.181603270379145	0.458117407188858	2.12319038811984	0.458117407188858	1.56466596091923	2.00887189720165	2.61185785399859	6.26738184614862	2.42661587390198	0.376686754071264	2.42205648357599	NA	NA	NA	0.761561499699592	1.92520585034953	1.72870604341549	NA	2.37182409761438	3.10004310659264	3.35780819531855	3.54878464891372	NA	2.87971163388638	2.95993013742311	2.09359540090918	7.82027296165317	0.90243823351281	1.7432892389081	0.166611738500332	1.72870604341549	NA	0.916101805984431	2.24714173311065	NA	4150.77651102584	NA	1.67726543498282	2.22456719659972	0.188409378604099	2.31843235857732	NA	4.2560700818087	3.32652310385152	3.79304212494713	NA	1.98652164162393	NA	2.48331342811119	NA	0.980600325143291	4.18528700270404	2.43311300018448	NA	1.78599255909391	NA	0.458117407188858	3.28698876406891	2.12319038811984	2.95993013742311	2.04081137999714	1.9157645799599	NA	0.998197454388081	NA	1.65992276643793	NA	NA	1.69764214321327	1.31733651439476	0.458117407188858	3.7157377972027	2.22281472401816	NA	0.616935856236373	1.60301042282524	6.57449447849642	NA	1.15621505900467	1.10145814332431	NA	NA	NA	NA	NA	NA	NA	NA	-1.55097604228649	NA	NA	1.89404666123277	1.89404666123277	NA	NA	-0.0805048563245131	NA	0.676115289708259	5.16943504310093	1.01438163531958	NA	NA	NA	1.48133490133587	NA	1.97873014786883	NA	4.02780131402408	2.8581612299421	1.75783277410401	2.09359540090918	NA	1.56127366868608	2.05843898167372	6.93691798930843	3.65291077483027	2.05843898167372	2.43003640520518	NA	1.22065312041262	1.75783277410401	1.80759297372971	2.05843898167372	0.321770169307648	1.56127366868608	NA	NA	1.43382537840137	2.09359540090918	2.23018186091041	2.6501386435472	NA	2.03173857545036	-0.220814228195923	2.53603069894783	3.65291077483027	1.19230648952887	2.64610547223217	2.47103240119739	2.45256605581968	2.14646161294919	1.40264869260948	2.5357256338625	2.30812136242406	1.71552159489527	2.04678644265939	2.04169408233383	NA	0.941182368480182	NA	2.5357256338625	NA	2.605332913541	NA	2.03173857545036	0.743109441757618	3.21826395573632	1.81965179317607	3.09593143208026	4.18895636382509	1.94117358255501	1.26711557227541	2.05579500158141	2.10637876240863	5.21862985303447	NA	NA	1.47514987317347	2.70070684080388	4.08010767477195	3.26889330266808	2.09359540090918	2.49550199266643	2.48331342811119	1.19866177211169	4.41278299981208	1.5052283392462	2.76622267492727	1.79362103617036	1.46963260307017	4.41156798326215	NA	0.458117407188858	2.43003640520518	1.40264869260948	-0.653731862714528	1.25783207851945	2.12543506541063	1.30345624908438	NA	57.3505429834349	3.29654108461857	NA	NA	18822.1470392101	1.65226026809805	1.80658925639198	1.80658925639198	NA	NA	NA	NA	1.77384982286897	1.58780773009143	1.01045634298726	0.261307657355096	2.79562480826084	4.02752753019832	NA	2.28044090739064	2.5876947233333	NA	NA	1122.85352731812	NA	NA
AMR_oleI	NA	NA	NA	1625.66233192884	NA	NA	NA	NA	NA	NA	NA	NA	NA	1375.59126917314	NA	6392.64808199033	NA	NA	NA	NA	NA	NA	748.780558735307	51339.2528441884	NA	6980.18641744995	NA	NA	NA	NA	NA	NA	NA	NA	NA	NA	6614.50687627648	NA	NA	NA	NA	NA	NA	NA	14755.6650751882	NA	NA	NA	6980.18641744995	NA	NA	NA	NA	NA	NA	17941.6290842607	NA	NA	NA	NA	14755.6650751882	NA	NA	NA	NA	NA	NA	6537.30273390428	NA	NA	NA	NA	17718.5435382918	NA	NA	13226.4919560093	NA	NA	NA	NA	NA	6584.04083970356	NA	NA	NA	NA	8240.34017741909	NA	NA	NA	NA	NA	NA	NA	NA	NA	NA	NA	NA	NA	NA	NA	NA	NA	NA	4825.8485367661	NA	NA	NA	NA	NA	NA	NA	NA	NA	NA	NA	8263.96783859798	NA	NA	NA	NA	NA	NA	NA	5071.78997521641	NA	NA	3754.11521759255	NA	NA	NA	NA	18399.8540124949	NA	NA	14235.29735936	NA	NA	18916.5994132222	NA	6980.18641744995	NA	NA	23684.6847513832	NA	NA	NA	NA	NA	6428.12618616846	NA	NA	NA	NA	NA	NA	NA	6560.96156098274	NA	NA	NA	NA	NA	NA	NA	NA	NA	NA	14235.29735936	NA	14235.29735936	5251.66418271128	NA	40200.4912656822	3389.82310646311	NA	NA	NA	8650.2919850524	NA	NA	NA	9504.13279273098	NA	NA	NA	NA	23814.0941408868	9048.60811072854	NA	NA	8222.75422037873	11105.0922893997	20324.8580237941	NA	NA	NA	9365.23200746372	NA	3872.18328271197	NA	4150.77651102584	NA	NA	NA	NA	NA	NA	NA	1738.31844324016	17649.3698306192	NA	NA	6662.97971777871	NA	NA	NA	3298.68482963952	NA	NA	-19011.9775229719	NA	NA	NA	3337.34949232493	NA	8222.75422037873	NA	NA	NA	NA	NA	NA	3845.57554140588	NA	NA	NA	NA	NA	12485.6510363895	NA	NA	NA	NA	NA	NA	NA	NA	NA	NA	NA	NA	NA	NA	NA	NA	NA	10983.1796307453	NA	NA	NA	NA	NA	NA	NA	19081.96591291	6228.17975500649	NA	NA	NA	NA	NA	NA	NA	NA	NA	NA	3754.11521759255	10176.1880893433	NA	NA	NA	NA	NA	5103.87691834583	NA	NA	NA	NA	NA	NA	NA	NA	NA	12875.5076372511	3754.11521759255	NA	NA	NA	NA	NA	NA	NA	27596.1085440883	NA	NA	NA	7877.88885913128	NA	NA	NA	NA	18196.3678755554	9176.53675457763	NA	NA	NA	NA	NA	NA	NA	NA	NA	NA	NA	5833.2395314533	NA	8415.03973194341	NA	NA	12195.4093637638	NA	NA	NA	NA	5176.97888761672	NA	NA	3754.11521759255	11838.5514883344	NA	NA	NA	10579.0914832314	4358.76362307078	NA	NA	4068.77211117221	NA	14235.29735936	5103.87691834583	NA	NA	NA	NA	NA	NA	NA	NA	NA	NA	10916.7073127855	NA	NA	NA	NA	NA	NA	NA	NA	NA	NA	NA	9504.13279273098	NA	NA	NA	8968.46017290769	NA	NA	3344.22444427595	NA	NA
AMR_tap	NA	0.8279277826056	1.97264832294162	-20956.3331041451	NA	-20777.6779040306	2.53559737524702	0.479155241065371	0.867121493794231	0.867874198371055	0.867285268975845	1.96026140232279	0.857779162017386	1.37401470053483	0.863850657044509	1.99017319201608	0.740758502671185	0.543169223226431	1.80645275632059	0.863264003769372	0.460865225026756	0.85856157723379	0.857713182761793	0.861346016844464	0.638143623674406	0.861944814512756	0.864832187059	0.863850657044509	1.78796179488242	0.231737564603951	2.55401616445801	0.376829967193518	0.627817383615643	0.669026537875269	0.828269622695301	1.56290282157447	-0.531999394762329	0.863850657044509	0.653618481415848	0.629785911312952	1.40435768717231	0.863264003769372	0.760837840160091	0.731452853685819	0.860712363005427	0.863036079423278	0.467424551577216	NA	0.861944814512756	0.460120640830321	0.653618481415848	0.324694196735832	0.662487403089546	0.913301588242543	0.627817383615643	0.268328160823451	0.862209678836665	0.617683733465685	0.836709380429322	1.35217057197693	0.860712363005427	0.740758502671185	0.850644400117126	0.861501285174782	2.72519370570924	0.787027867295697	0.614448868285338	0.652741682906373	-2.3162215608563	0.653618481415848	0.653618481415848	0.653618481415848	1.60769167120773	-0.909585497806623	0.842284006318221	0.756129233613325	0.863264003769372	2.97885746795544	3.12141331992774	0.662487403089546	NA	2.10308320827773	1.0420638306874	0.992488867857076	0.669026537875269	3.93881515679388	0.855197781804568	0.662487403089546	0.630745066168238	1.32532166943061	0.799167309140985	1.04749872756973	0.862209678836665	0.836709380429322	0.890832288389726	0.653618481415848	0.669026537875269	1.15935945042108	1.50764190694653	0.653618481415848	0.846908117561651	0.867216026600536	0.669026537875269	0.694741177538479	2.53855922185634	0.862699395070099	0.604998851773737	0.416236250208922	0.863264003769372	4.52550441801176	0.828269622695301	0.863850657044509	0.233808396753227	0.655192104086862	0.724916055425458	0.678742742081395	-0.0076581185477433	0.367599130252346	0.657440025318749	0.571160051270373	1.57787425510123	0.672887020905652	0.863036079423278	0.806286225412769	0.889955205363077	0.638495680650137	0.860905509257964	0.806011099021278	0.765385981993146	0.861282860745334	0.858588300570602	0.8025592303024	0.530826202009339	0.688606341904289	0.799167309140985	0.657440025318749	0.669304675242549	0.819481525703824	2.04184379293655	0.203901188290818	0.852385959864185	0.861944814512756	0.865983495459062	0.52704833810334	0.789146716606281	2.04184379293655	0.558402563562423	0.636669049627857	2.40586840748075	0.859489662053255	-0.04140905334467	0.860013588068652	0.8025592303024	NA	0.855642633993401	0.858966416658454	0.849442161635495	0.826236085512026	1.98599816019179	0.792664751557331	0.686263720437297	0.413965971411525	0.861806010515565	0.865201749757611	0.865983495459062	0.653618481415848	1.24257467032691	0.933833075346191	-0.219921944351574	0.669304675242549	0.731452853685819	0.669304675242549	0.812290490184166	0.6419436220408	0.255203386785176	0.464979066426663	0.4006638149187	-0.913948623175027	0.863850657044509	0.863018508529003	-0.64758298244883	2.03049346164318	-0.301677235731161	0.85873345595956	0.627817383615643	0.653618481415848	0.851548748860678	1.39762641351696	0.461676113263748	3.87884500069773	0.236789827690185	0.863383936574864	0.8279277826056	0.765385981993146	0.856342203197433	2.05754701624026	0.86399004725073	0.456482407969133	0.627817383615643	0.657440025318749	1.37056440087491	0.857850885500247	NA	NA	NA	0.837567887619929	0.993638560375137	-0.486022091852061	0.857461142742979	0.650781467700711	1.40756684926167	0.836966595681811	1.33430714650153	-0.0853254869005706	0.856274856921879	0.862848479223153	NA	0.863036337264065	0.98037114449346	1.31731556464717	0.662469107629125	0.313469274612277	0.8585613398231	1.41759939550598	0.669307059714831	0.845558618083979	0.731441890375485	0.827935358591059	0.841764694992516	0.860101097434332	0.474046576881787	0.686241410406182	0.86130453706685	0.709808788975012	0.852347574431774	0.86130453706685	1.45918405244636	0.665825254793219	0.669307059714831	0.74074877815322	0.250282878791516	0.875101766387968	0.473793669646835	0.418574855534596	1.18959926378097	0.653578802883201	0.847766693098874	0.433681172019079	0.653578802883201	0.653578802883201	0.653578802883201	0.653578802883201	-0.738245805155102	0.653578802883201	0.653578802883201	0.311115740326376	-1.15461573438872	NA	-0.073706352939099	1.74792055967419	1.74792055967419	-1.06824503754896	0.653578802883201	0.754248637015565	0.672916176711454	-0.163348884737319	2.71654350876677	1.91615998928877	0.913348456538231	0.913348456538231	0.913348456538231	0.866574855366044	NA	0.859523171184082	0.867099185284001	1.49380476794704	1.58271793705793	0.806286225412769	0.765385981993146	1.04180709601781	0.724916055425458	0.860515542944846	0.637987136330316	0.860147598320102	0.860515542944846	0.842958871434322	1.84979180722167	0.858858333970911	0.806286225412769	0.593205091690957	0.860515542944846	-0.264819438504986	0.724916055425458	0.357842589940061	1.84979180722167	2.09209074335347	0.765385981993146	0.849442161635495	0.798017894288181	0.626556858854973	0.747755369944672	-0.436156498066282	0.635124684209895	0.860147598320102	2.13660101003906	0.836521639959052	4.33907259729421	2.81526162635963	2.43183239702479	0.718450758806284	0.848291713368106	1.10768517885737	0.831408318677249	1.52039753236478	0.854001718233469	1.26464710495988	0.373649536573063	2.3991286514862	0.848291713368106	0.655192104086862	0.61460495426901	0.655192104086862	0.747755369944672	-0.562941450477956	0.443087125805295	0.854735121395112	0.854509586061656	1.33376939986979	3.11558744359564	0.641676235908272	0.836202864129501	0.870439997258459	0.669018668656336	0.496795482822118	0.788922354041178	1.78873926752377	0.855038625184796	1.98320662079454	0.855190356722889	0.765385981993146	0.96023533113786	NA	0.371127716415906	0.861594366212457	0.860022253659948	0.832264614222056	0.858456846097033	0.457314269313084	1.30433986689175	0.859377347062434	0.669304675242549	0.842958871434322	0.718450758806284	-0.653622188181271	0.688932617815316	4.43822047728915	0.728215941253923	1.33887643285645	0.811018549986286	0.622036305684983	0.86127210878829	NA	NA	0.623897933078705	0.86916139038298	0.86916139038298	0.860605474157304	NA	NA	NA	0.866574855366044	0.867216026600536	0.858672538683568	NA	0.85873345595956	0.547995522460565	0.540220700853397	1.72482266071603	0.852828449363068	NA	NA	NA	NA	NA
AMR_tet.40.	NA	0.956039373451601	0.960299498160799	NA	NA	NA	1.06473422437721	1.23649649336963	0.962080420616205	0.962244362672336	0.963063018971962	0.962555042273226	0.960628850017432	1.71627669122568	1.11632135629214	0.958018838241898	0.966323890515135	1.37970273902711	1.16491167689249	1.06042467344389	1.21331919155442	0.959798330485668	0.966428032901673	0.961313567337131	1.1711796606922	0.960818303585847	0.961915230631709	1.11632135629214	1.25697957657951	1.0612340844471	-0.0864468657460648	1.41764570153274	0.773476101634572	0.866508266558475	0.951406579478468	1.50707464231491	-0.167347580465878	1.11632135629214	0.754594973600959	1.23996671903751	1.34062683981287	1.06042467344389	1.99174673297745	0.942976760085038	0.960314253098007	0.963113684024177	1.21817246063489	0.404324899316286	0.960818303585847	0.695195914303142	0.754594973600959	0.654605392515211	0.861986356811666	1.3780173882796	0.773476101634572	1.02321823764022	0.961009337311795	1.24223709764923	0.967772272990802	0.693308918328961	0.960314253098007	0.966323890515135	0.95783946366236	0.961502122392485	1.20432806812011	0.953362580876087	1.16721559249899	1.27580496113876	-0.666975557426445	0.754594973600959	0.754594973600959	0.754594973600959	1.15882710183241	0.32232916495012	0.955898602990146	0.937150294133382	1.06042467344389	1.25750669097428	1.59201257586369	0.861986356811666	NA	0.939345212183721	1.38590078484775	1.44452290832168	0.866508266558475	2.4015303188089	0.958874088159942	0.861986356811666	1.19060863429915	1.70730514601349	1.22370881744694	1.66636109862957	0.961009337311795	0.967772272990802	1.40248389162289	0.754594973600959	0.866508266558475	1.59004829126075	1.65893266994472	0.754594973600959	0.963355012201095	0.959604937345186	0.866508266558475	NA	2.74162714287467	0.961842980738212	1.22389288164169	0.797798252784996	1.06042467344389	0.524352048594973	0.951406579478468	1.11632135629214	1.71276891530586	0.843039578538923	1.23363779248391	1.5716158274882	0.741094502884645	-0.122741375434527	0.855945546034165	1.24221103205387	2.03659906272748	0.883565853479499	0.963113684024177	0.94765252384833	1.42476421204952	1.22163331721419	0.965093415105664	1.32307919095188	0.975372487011882	1.36633903329954	0.959797503456725	0.958826652289976	1.18833668930371	0.890185808364137	1.22370881744694	0.855945546034165	1.231620787616	1.48664381774898	0.971211759542839	1.08300411014563	0.969620425767948	0.960818303585847	0.960044893523537	1.28591473916624	1.24198657820032	0.971211759542839	1.32375309984912	1.17898052795077	3.29688929397709	0.960088478458767	0.540140469934331	0.960581197282874	0.958826652289976	8.83743296317504	0.958879969613906	0.961038699438624	0.957779911070015	1.51612744030304	0.95856911016238	0.970823125827317	0.903055584188662	0.908851325469886	0.964179095756024	0.973326571532863	0.960044893523537	0.754594973600959	1.65361267003483	1.45040817558142	0.952164550671078	1.231620787616	0.942976760085038	1.231620787616	0.948184880010518	1.18459270653261	1.10111641573836	1.24171847153031	1.48676616364763	0.225891716064736	1.11632135629214	0.961135390493137	0.461841883839411	0.952251793049642	0.803746413147016	0.959741959849865	0.773476101634572	0.754594973600959	0.976820946017064	2.46859359701465	1.21922338574523	1.21241801235917	0.786035175717323	0.962357837347254	0.956039373451601	0.975372487011882	0.959487305531901	1.39179317310274	0.961849615155418	0.697821162974542	0.773476101634572	0.855945546034165	1.22676056429645	0.960065821772123	1.67726543498282	NA	0.837567887619929	NA	2.84455579468577	0.260707329154092	0.959638892388864	1.22189541974537	1.83640873933405	1.38416800771393	2.12593506722963	1.04147378350208	0.961694184240502	0.962103883608666	1.97014631120933	0.961118479635004	0.34714011341003	2.19116040698611	0.861929417680235	0.947604175154693	0.959814540340185	1.86334982589916	1.2316251868033	0.960540747473487	0.942974112732242	0.956070709524515	0.959019179839126	0.960669069099964	1.33396332877039	0.903049592825289	0.960693399446668	0.951968079452355	0.969597562454112	0.960693399446668	1.19412638385843	0.961549408536812	1.2316251868033	0.966226496037845	1.33298821164401	0.958912219433601	0.722459509750383	0.621062201892903	1.1145313155648	0.754591254966355	1.75516759464063	0.553002276885963	0.754591254966355	0.754591254966355	0.754591254966355	0.754591254966355	-0.790379972287556	0.754591254966355	0.754591254966355	0.490861285518283	-1.40059770382608	NA	0.567522335496106	0.666744124521847	0.666744124521847	0.469589900604021	0.754591254966355	-0.108431722270411	0.883534494544685	0.218848074390287	1.15505790734132	0.748774572023298	1.34531701617026	1.34531701617026	1.34531701617026	0.96195430997001	NA	0.960701343754275	0.960290216610547	2.46144651456238	2.4362011308839	0.94765252384833	0.975372487011882	1.5425590735919	1.23363779248391	0.960922838466972	1.2563563219821	0.960475490989816	0.960922838466972	0.957473496088447	1.59765717273567	0.969243609444998	0.94765252384833	0.558388903611039	0.960922838466972	0.386150426256204	1.23363779248391	0.669957143785116	1.59765717273567	1.39025384293757	0.975372487011882	0.957779911070015	0.952454979534853	1.24459551402975	0.932845038395245	-0.552342437104497	1.97567468527036	0.960475490989816	1.55969419565653	0.97434168731528	2.32090217737713	1.276075424641	1.62909985258568	1.14290340517559	0.960125445760024	1.59222278901181	0.957751265487258	1.21068680120953	1.38360928634808	1.6481629721803	0.643359416729198	1.20377288584527	0.960125445760024	0.843039578538923	1.13141463257257	0.843039578538923	0.932845038395245	0.353986540497432	1.1649573984717	0.968963873442442	0.979616923573765	2.25916441022078	1.40236905274403	1.27037111978278	0.95249010413731	0.972291738947146	1.61731529266404	1.45240617408145	0.947851313228909	2.44886924187418	0.959418661331138	0.959282653480524	0.959339165981799	0.975372487011882	2.12135476608965	21.8321001845765	0.844439540980656	0.971875975457958	0.961035743963177	0.952969724174541	0.960239369370445	1.22187471162136	1.67851343456741	0.960445555673237	1.231620787616	0.957473496088447	1.14290340517559	-0.754617882031711	0.943520330462419	2.32880609491637	0.948999721460112	2.19953397598259	0.962684031302655	1.59109112644877	0.961045136043079	NA	NA	1.25368514576465	0.963442289123022	0.963442289123022	0.962236059133702	NA	NA	NA	0.96195430997001	0.959604937345186	0.961695792944676	21.8321001845765	0.959741959849865	1.95766448176568	1.2087082070814	NA	0.95808585122594	NA	NA	17190.1112417439	NA	NA
AMR_tet.52.	NA	1.56765060631839	1.5715065340503	13842.6691895628	NA	NA	1.00643722663939	1.45799974498599	1.57340404650751	1.57394802262247	1.57428907405542	1.57367963711497	1.57167464076922	1.88553166342279	1.61027543676111	1.56917970071561	1.56655382118298	1.47300193295764	1.07717014392409	1.60889767337558	1.43881510726427	1.57116092116239	1.57639533906973	1.57240278705279	1.41073034777765	1.57205396449979	1.57309364696677	1.61027543676111	2.66666514597428	1.27730858103108	0.146087324968762	1.6641184708586	1.40411682857621	1.47587687648623	1.56282697823171	1.56083454675849	-0.929125211022718	1.61027543676111	1.4421925264315	1.41734054069218	1.38204597305075	1.60889767337558	2.0894210988253	1.54680011790787	1.57165188841354	1.57415323869414	1.44261294173857	2.24298873411953	1.57205396449979	1.27671737824608	1.4421925264315	1.23557407651063	1.4672663807451	1.7248017466157	1.40411682857621	1.23138982971473	1.5722990915189	1.37676621630076	2.81877020897797	0.788662410713542	1.57165188841354	1.56655382118298	1.56905023778791	1.57270291889863	1.41149142899244	1.56430762091806	1.4052643020779	1.47600214654333	0.119068747339594	1.4421925264315	1.4421925264315	1.4421925264315	1.12604616691689	0.917075780478546	1.56718259939051	1.54763556242803	1.60889767337558	1.45297816512874	1.66772620968173	1.4672663807451	NA	1.550775099932	1.70588673293394	1.61324534614275	1.47587687648623	2.55991932810795	1.57022415201666	1.4672663807451	1.41180196219619	1.87684826554909	1.66442992738089	1.81407111142627	1.5722990915189	2.81877020897797	1.76423127724523	1.4421925264315	1.47587687648623	1.8046923979446	1.87687781581044	1.4421925264315	1.57344716565478	1.57407854606104	1.47587687648623	1.17783885120997	2.69869582513278	1.57289671105897	1.39714884635336	1.40003561346822	1.60889767337558	1.04233189955008	1.56282697823171	1.61027543676111	1.60450868857412	1.45510829933995	1.58847694469537	1.7890832221724	1.31877279288262	1.44917154156626	1.45556666088841	2.67951263469291	2.12209967848316	1.48379428971813	1.57415323869414	1.55871666762871	1.73627598298219	1.41628460414112	1.57542106753226	1.6639133759585	1.57559887691089	1.62319606120202	1.57108463211403	1.56725477960414	1.39697798650941	1.50004397632728	1.66442992738089	1.45556666088841	1.47800641765294	1.73121964822547	1.58479001550133	2.08183279379143	1.57867644425839	1.57205396449979	1.57366974124818	1.56336426339151	1.67226312542153	1.58479001550133	1.56441189290201	1.40981615835388	3.43052114477513	1.57124087600999	1.09114348252429	1.57178882231944	1.56725477960414	1.04859572973084	1.57018210268908	1.57215459957332	1.56897576246903	3.27951776513553	1.56971594243916	1.58441315170246	1.50573067674968	1.4726435165991	1.57478726119518	1.5865252270921	1.57366974124818	1.4421925264315	1.84270663128851	1.74039035228191	1.22656226402894	1.47800641765294	1.54680011790787	1.47800641765294	1.55954574665793	1.4126543417299	1.30165218526158	1.4617069409709	1.67549330464177	0.457505500293742	1.61027543676111	1.57234335504726	0.577938707207628	1.5632426903256	0.762327318908168	1.57109257969288	1.40411682857621	1.4421925264315	1.58673404451652	2.3842423928772	1.44314512723669	2.52644795967176	1.37603925891636	1.57335336910489	1.56765060631839	1.57559887691089	1.57070830064345	1.57774226491191	1.57292332827693	1.27875482345723	1.40411682857621	1.45556666088841	1.44749643161148	1.57133233188119	2.22456719659972	NA	0.993638560375137	2.84455579468577	NA	0.708052441934196	1.57097763727265	1.44015540845258	1.94653971380752	1.74169632556666	2.24573142707793	0.990616688165009	1.57240099919994	1.57310819894741	NA	1.57232769282691	-0.250406708300543	2.29642346627896	1.4673031808842	1.28160951051403	1.57110503123338	1.96182559824401	1.47798010258124	1.57089221997149	1.54679606433308	1.5676115019279	1.57052957805065	1.57183669999921	1.65801652257752	1.50570550728089	1.57197718072173	1.55456140903133	1.57862709351921	1.57197718072173	1.396001590528	1.5954487455161	1.47798010258124	1.56658672031964	1.40549689296363	1.57018655913929	1.30004014547373	1.22274907730394	1.3341314835472	1.44216518270868	1.64678955356366	1.23048343016228	1.44216518270868	1.44216518270868	1.44216518270868	1.44216518270868	-0.815137375784941	1.44216518270868	1.44216518270868	1.15872481437684	-1.82889734946619	NA	1.1036734480822	0.897613784602549	0.897613784602549	0.639845940873305	1.44216518270868	-0.602539438106594	1.48384615150653	0.732982109725276	1.40743004031373	0.426092826248577	1.57806003748843	1.57806003748843	1.57806003748843	1.57329148779352	NA	1.57187464723926	1.57354801404921	2.59145331893264	2.58228852708919	1.55871666762871	1.57559887691089	1.72767177928045	1.58847694469537	1.57196045439877	2.66197922709404	1.57170064260959	1.57196045439877	2.81485674964872	1.82982550852574	1.57948508754321	1.55871666762871	1.39527507300635	1.57196045439877	0.822783877241506	1.58847694469537	1.23597178942769	1.82982550852574	1.59463768003215	1.57559887691089	1.56897576246903	1.5637388831881	1.51307923294248	1.55073485006859	-1.23024119754278	2.07246186243476	1.57170064260959	1.71964210633696	1.59757227400988	2.49266672756424	1.649552459447	1.83303187967703	1.58551897634003	2.81180795279622	1.8177760519258	1.56949630986198	1.43669158772979	1.54630186993396	1.85399055395582	0.19861915507742	1.48491972150751	2.81180795279622	1.45510829933995	1.40438057343312	1.45510829933995	1.55073485006859	0.707111579283918	1.32490701250623	1.57826774356282	1.59062278118767	2.44688260462196	1.65023826599449	1.5751110328043	1.10588677191758	1.5856272974191	1.82691354136524	1.6880235518655	1.558130236391	2.60900921509568	1.57064034157395	1.5703600159662	1.57060805359014	1.57559887691089	2.27382145241011	NA	1.43631456805709	1.58254037401164	1.5721482250846	1.56429794365368	1.57155237352352	1.44517002406711	1.86309862564027	1.57161378543168	1.47800641765294	2.81485674964872	1.58551897634003	-1.44217932607552	1.55435932797501	2.49928729173219	1.55374201750348	2.36781382757083	1.57667763899936	1.7353196811025	1.57210067339907	NA	NA	1.4501973224694	1.57537427536938	1.57537427536938	1.57314235359276	NA	NA	NA	1.57329148779352	1.57407854606104	1.57260234641491	NA	1.57109257969288	1.87978339485696	1.43537875663075	NA	1.56950912946434	NA	NA	NA	NA	NA
AMR_tet.54.	30844.0769418872	0.261002512872925	0.266914159472842	4181.58960909007	NA	10691.8850322107	1.31528268928648	-0.0545514090202457	0.268913879273806	0.268661991997403	0.269522984952385	0.26897617910441	0.266938370553869	0.884683832539186	0.283180456510817	0.264670178784618	1.82167970593704	0.268283908670419	0.412870468629845	0.282678381423379	-0.0614840644672746	0.266757811502615	0.269165433783185	0.267715890253392	2.53422279436477	0.267616472826902	0.268495983052817	0.283180456510817	0.0697146119433748	-0.217814115920477	0.519852025617887	0.558339890345547	0.0517992597444469	0.165154772445896	0.259039137614086	0.163672945279895	0.18952790672927	0.283180456510817	-0.0549254087701386	2.53490862023704	0.0189268487303717	0.282678381423379	1.7920252369695	0.230530111280834	1.77215254687644	1.77138990903306	-0.0596026420111114	0.345275115362525	0.267616472826902	2.54508444453796	-0.0549254087701386	-0.114584808280634	0.149438956626483	0.336498206674549	0.0517992597444469	3.1666820560027	1.77170611282267	0.069264122235789	0.266155806527719	-0.478232609972621	1.77215254687644	1.82167970593704	0.264832292452099	0.26785342308313	0.0718528232500715	0.252660990801234	0.0691014422758134	-0.134478367727888	2.19440265916238	-0.0549254087701386	-0.0549254087701386	-0.0549254087701386	-0.168074236206126	-0.964558579399764	0.262867070205525	0.242897295868555	0.282678381423379	0.0267460986806608	0.156545797029022	0.149438956626483	NA	0.247247616532819	0.608207908708275	0.636286182945154	0.165154772445896	-0.162709930654788	0.265911416461169	0.149438956626483	0.0733340079781586	2.2309961935982	0.294706852254157	0.820334447767534	1.77170611282267	0.266155806527719	0.330125287757202	-0.0549254087701386	0.165154772445896	0.795891950626916	0.649137026521138	-0.0549254087701386	0.266406428864246	0.26933936604414	0.165154772445896	1.33922932900516	1.92115888053103	0.26811331634599	0.0669729365831992	0.0890239957813437	0.282678381423379	-0.276055951907034	0.259039137614086	0.283180456510817	-0.314323989592424	1.86628292931572	0.245631699397322	0.602561545185259	0.010584745491181	2.51239672302158	0.130573170505513	0.0613828805868481	1.46046170746997	0.167773722596534	1.77138990903306	0.254395175933493	1.76110801002989	0.0760771986962695	0.2690546597605	0.293542580185184	0.252558374778966	0.286635650355956	0.266760406634021	0.257273923375586	0.246851087043965	0.192529894671056	0.294706852254157	0.130573170505513	1.90066341614544	0.957182813161417	0.262403396233782	1.34796234505637	1.77381154208628	0.267616472826902	0.267659887947478	0.0699398735626889	0.29754307808421	0.262403396233782	0.0873615920004555	2.53456138607732	2.35065876094512	0.266925547666146	-0.221243618748143	0.267269686367621	0.257273923375586	NA	0.265979073839576	1.77254077712293	0.264601712477263	0.579508248550888	0.265213272411454	0.26379204486387	0.192993528787123	0.140880113346397	0.26887335536111	0.274757134382143	0.267659887947478	-0.0549254087701386	0.839399844992091	0.640216927220985	-0.0284832334565703	1.90066341614544	0.230530111280834	1.90066341614544	0.255447537864929	0.0749120546045252	0.0851836383594439	-0.0558099039736221	0.60994722317289	0.0731824876427162	0.283180456510817	1.77146600549413	0.998233175942006	0.25885781972103	-0.439592002405941	0.266775488439939	0.0517992597444469	-0.0549254087701386	0.272973866658355	1.62219358539582	-0.0601642244963247	-0.137617450132304	1.62622376052684	0.26842878798311	0.261002512872925	0.252558374778966	0.266338746336912	0.503384680899024	0.268337939836998	1.60825320589044	0.0517992597444469	0.130573170505513	-0.073036111748671	1.77286050330035	0.188409378604099	NA	-0.486022091852061	0.260707329154092	0.708052441934196	NA	0.266523637818077	0.303851905732188	1.20980744425691	0.580464397844332	1.39664913942185	0.631576917975051	0.267094595520531	0.268225921635924	NA	1.77146571855454	-1.11955382030612	1.35856428492138	0.149435001563558	1.44771034400157	0.266754400174995	2.14473095265219	1.90056719899527	0.265046862121827	0.230541403511737	0.261010832707686	0.264260837052208	1.77223698946419	0.496967879110974	0.192971824854692	0.267491562812702	0.237969622650483	1.7738466644109	0.267491562812702	-0.148022894396045	0.120238762865987	1.90056719899527	1.82163796762035	0.0812159233989883	0.265733430642537	-0.018790565508383	-0.127587870490943	-0.105738528329033	-0.0549245277303416	1.14446002313075	-0.248197189547891	-0.0549245277303416	-0.0549245277303416	-0.0549245277303416	-0.0549245277303416	1.0331197068303	-0.0549245277303416	-0.0549245277303416	1.30473585182076	-0.886573860462454	10528.2056550802	1.05039095007681	1.65436005936909	1.65436005936909	-1.48377937117425	-0.0549245277303416	0.760649954483247	0.167769237094932	0.504096774218828	0.0709425223653216	1.17853241449076	0.48922092700215	0.48922092700215	0.48922092700215	0.268650217490765	NA	0.267270450028871	0.267329701789977	1.74914462285119	1.78126820450515	0.254395175933493	0.252558374778966	0.654907891004376	0.245631699397322	0.26739796709463	0.0782409362921825	0.26726016404738	0.26739796709463	0.263521965217967	0.811378518127631	0.270621371151254	0.254395175933493	1.45033613259842	0.26739796709463	-0.494910393955116	0.245631699397322	-0.0902540767508819	0.811378518127631	0.536833707106987	0.252558374778966	0.264601712477263	0.254687297418326	0.38237663779663	0.233640215029721	0.248347225564955	0.0754624733091672	0.26726016404738	0.695449746686257	0.275415234156967	1.71649246644383	0.117153456832716	0.830851071224914	0.238190835392238	0.265291877272772	1.29125340293456	0.262284587109286	-0.0626495203508569	0.549400876441668	0.858050799791109	-0.432642268666325	-0.0553109330308048	0.265291877272772	1.86628292931572	2.54329276180666	1.86628292931572	0.233640215029721	1.0891789565073	0.116170985273245	0.269651795210607	0.274946736663238	1.59027564051156	-0.0729064398502049	0.0788945738611417	2.7132990909102	0.274486695957688	0.626933057902116	0.601367235864857	0.252075018047185	1.7967890589852	0.266098652739552	0.265720408194691	0.266073668498509	0.252558374778966	1.51573836943612	0.856946590996761	0.124463093433544	0.27231895963079	0.267422411113123	0.260253733102657	0.266932798609283	-0.0611386465001181	0.871885349892683	0.267140218225763	1.90066341614544	0.263521965217967	0.238190835392238	0.0549248436514125	0.2492573716904	1.69638906069181	0.241826063460194	1.55953419294508	0.261430018852496	0.715005350464714	0.267562523426122	2701.44901985359	NA	-0.129890102405968	0.269536085409205	0.269536085409205	0.267970954989361	NA	3712.01380057326	4422.51948998172	0.268650217490765	0.26933936604414	0.267484917007005	0.856946590996761	0.266775488439939	0.0112806861056074	-0.063125190222563	NA	0.265272952990819	3712.01380057326	1863.41505567658	7086.46289625963	-11572.9074160904	NA
AMR_tet.A.	NA	0.949578423073779	0.954205159166534	NA	NA	NA	1.11939631949352	1.23906494128741	0.955676525673537	0.955300045601051	0.956836391339305	0.956051873908994	0.954420474959666	1.70171476815942	1.14490621749912	0.952171036624071	0.957539860847022	1.40377507721552	1.24152721214035	1.09360648704563	1.21637928006748	0.953674604060433	0.959001487824457	0.955065227743075	1.17715905643032	0.954632312488848	0.955613193249498	1.14490621749912	1.25295717446397	1.07019576111416	-0.0720986858454786	1.41442137631433	0.770283315512357	0.863061546694085	0.946085094188437	2.12215523538669	NA	1.14490621749912	0.752267467767678	1.23971992124741	1.39024872428868	1.09360648704563	1.99676714147265	0.936999427515931	0.954152566481432	0.956197291611329	1.22104875264378	NA	0.954632312488848	0.693444635643706	0.752267467767678	0.651336453420464	0.858387187691673	1.37385228863198	0.770283315512357	1.03883745734006	0.954890185267637	1.24037525949268	0.959986129258214	0.718026351340199	0.954152566481432	0.957539860847022	0.952002961215708	0.95530003469417	1.2062972052099	0.945647168542804	1.17397966698318	1.28460528130057	0.430183743608748	0.752267467767678	0.752267467767678	0.752267467767678	1.21592689992745	0.322645538585714	0.950180200141033	0.932436956683106	1.09360648704563	1.25561763267982	1.63974109348397	0.858387187691673	NA	0.934607955209571	1.38171259221112	1.43968596699325	0.863061546694085	2.38147602008279	0.952874861012288	0.858387187691673	1.19404082337121	1.6948976082544	1.2185933451204	1.66506230427903	0.954890185267637	0.959986129258214	1.39835445033289	0.752267467767678	0.863061546694085	1.58334045333844	1.66472374399562	0.752267467767678	0.956290074768431	0.957298023717751	0.863061546694085	1.31998421636925	2.72455143448044	0.955511924210578	1.22303194455413	0.794456451040201	1.09360648704563	0.521511926818491	0.946085094188437	1.14490621749912	1.70644362349877	0.839659942770853	1.2303827468828	1.57577782682245	0.737645353619452	0.0123868400656194	0.852452859084454	1.24211030959707	2.01441806361295	0.879737122246081	0.956197291611329	0.942580770889888	1.41943210625055	1.22231436095199	0.958064130412045	1.32078548528771	0.964818072788499	1.36366836545633	0.953800363075636	0.951883563009851	1.19306754272853	0.886437112944227	1.2185933451204	0.852452859084454	1.22811133316735	1.48261402663541	0.961761087169936	1.09447235802046	0.961350574726176	0.954632312488848	0.95361132049013	1.28513869571831	1.2372650512023	0.961761087169936	1.32294819924321	1.1840228888735	3.34156400985714	0.953889999937306	0.539087106838311	0.954459964397053	0.951883563009851	NA	0.953034418103326	0.954789938640846	0.951701129020698	1.51723810542595	0.952549703381917	0.95469691880761	0.898992097360013	0.901876138866625	0.957303401627385	0.960584835025002	0.95361132049013	0.752267467767678	1.64409349118921	1.44606046419023	0.953361017106034	1.22811133316735	0.936999427515931	1.22811133316735	0.943005317901054	1.18886922330622	1.11373672924569	1.24457000878255	1.48341943387192	0.24516235112147	1.14490621749912	0.954916748245182	0.487451569863902	0.946669313253298	0.850217152203419	0.953712072453287	0.770283315512357	0.752267467767678	0.964465548365976	2.46433535191289	1.22209887062928	1.17480107329854	0.782597759064632	0.95601905469243	0.949578423073779	0.964818072788499	0.953376137290024	1.39255612994255	0.955548274225111	0.695961049430833	0.770283315512357	0.852452859084454	1.22987855683463	0.953991450764232	2.31843235857732	NA	0.857461142742979	0.959638892388864	1.57097763727265	0.266523637818077	NA	1.22650049213988	1.82128172966296	1.38009429607762	2.11038202292618	1.09628019924438	0.955338825758793	0.955757161790749	2.67171298161063	0.954936908995119	0.497773154200723	2.17426751658693	0.858445408068938	0.950000010305604	0.953815858790329	1.84839616947236	1.2281965071157	0.954281079885897	0.937064889252751	0.949528689770311	0.952199791005956	0.954680222992032	1.33059857106815	0.898964658774409	0.954455380518997	0.945814555356964	0.961236355020623	0.954455380518997	1.20434138835692	0.966465206082718	1.2281965071157	0.957643947508445	1.37440551188279	0.953039367649077	0.72040198083403	0.619692852500622	1.12430414272553	0.752265811644268	0.625824034346286	0.551775410306101	0.752265811644268	0.752265811644268	0.752265811644268	0.752265811644268	0.139210204019334	0.752265811644268	0.752265811644268	0.489681256188808	-1.24249901950048	8781.32925438053	0.566470033269065	0.676534594244044	0.676534594244044	0.335957443840867	0.752265811644268	-0.109865563471868	0.879798166299027	0.226148033337389	1.16373731423617	-0.385418062504265	1.34055502335418	1.34055502335418	1.34055502335418	0.955713777986194	NA	0.954641829589565	0.954172991593444	2.43821819683427	2.41546563259999	0.942580770889888	0.964818072788499	1.54105739831417	1.2303827468828	0.954674751187546	1.25465373124255	0.954319497185674	0.954674751187546	0.95163396177229	1.59040027481168	0.960605153922995	0.942580770889888	0.811496516331145	0.954674751187546	0.391596866875823	1.2303827468828	0.668452148570167	1.59040027481168	1.38971889159227	0.964818072788499	0.951701129020698	0.945544352365537	1.24457239148938	0.928213170376049	-0.551246171328863	1.95932511948032	0.954319497185674	1.55561445499337	0.948085813262556	2.30103430908568	1.2816835245696	1.62130827471878	1.13930785919939	0.953814043951699	1.58556022863352	0.950764583898932	1.21379830360352	1.38038602631168	2.93580088691182	0.759093354112339	1.15129312729159	0.953814043951699	0.839659942770853	1.14444494311212	0.839659942770853	0.928213170376049	0.362623152431345	1.18378345996673	0.960783881678217	0.96500288894862	2.23864760352838	1.39952806855606	1.26907559947435	1.07742601055204	0.960670890800609	1.62440941601798	1.44881585087759	0.94234290026209	2.42760366206868	0.953278449306272	0.953193250353753	0.95329142400269	0.964818072788499	2.1040790206247	2.60167303875169	2.49475676568758	0.962115621811843	0.954819408758644	0.947422469547112	0.954212043619839	1.2247776719632	2.95197819828834	0.954264796636568	1.22811133316735	0.95163396177229	1.13930785919939	-0.752259537553829	0.938266351103719	2.30885578659336	0.9429758005139	2.18158418707282	0.951604782631546	1.58685161091676	0.954736040997644	NA	NA	1.26519778366365	0.954506380990073	0.954506380990073	0.955831030341762	NA	NA	11488.5569196246	0.955713777986194	0.957298023717751	0.955284039289918	2.60167303875169	0.953712072453287	1.90207243341673	1.21173675576751	NA	0.952331312047723	NA	2073.45394311521	5947.67168141651	NA	NA
AMR_tet.B.	NA	1.22059270880971	1.22702603822232	NA	NA	NA	1.01136070102696	1.233535960224	1.22933589456652	1.23030588910212	1.23010187054912	1.22951026076722	1.22705378210508	1.65289836775154	1.25366286322167	1.22423674029554	1.20385037202376	1.42447257138089	1.12317764408288	1.25280111766985	1.19852730940819	1.226724430444	1.23043157166716	1.22794813654025	1.06018946854242	1.22772138585108	1.22880685565095	1.25366286322167	1.05752867019213	1.04080470067857	-0.60205462969019	1.26502708245073	1.03737208281471	1.11092024458867	1.21726319282221	1.54969656947492	NA	1.25366286322167	1.03567068007792	1.06537168710558	1.33493021778523	1.25280111766985	2.00822218622658	1.18460136082096	1.22726937128782	1.22943987600646	1.20588193050661	1.81463561321871	1.22772138585108	0.918630502646377	1.03567068007792	0.812381374816876	1.09992998638542	1.3666560027874	1.03737208281471	1.82741083945342	1.22793655848619	1.05288656688889	1.22756500260745	0.457308993519573	1.22726937128782	1.20385037202376	1.22434317646162	1.22817227095757	1.05790754143593	2.51000290770632	1.05338071082674	1.29772060263626	1.20661553254969	1.03567068007792	1.03567068007792	1.03567068007792	1.14192440448314	0.946889519793851	1.22202329031556	1.19744897579662	1.25280111766985	0.999476843984801	1.47093308307388	1.09992998638542	NA	1.20285405743829	1.34697256957761	1.40709294186778	1.11092024458867	2.45443821507256	1.22564352514587	1.09992998638542	1.05977033298045	1.64995172352183	1.27296932957897	1.5705538428439	1.22793655848619	1.22756500260745	2.43811550558742	1.03567068007792	1.11092024458867	1.49651691836657	1.61963209920823	1.03567068007792	1.22704294996537	1.22842947096009	1.11092024458867	0.69407655975004	2.6028309883326	1.2284684140459	1.05011670114597	2.02268559497175	1.25280111766985	0.530346266305327	1.21726319282221	1.25366286322167	1.70676651922133	1.09053607123592	1.20239348433061	2.72239830455188	0.893263760417964	-0.628453175290818	1.08395844885288	1.043011261417	2.05108722195866	1.11925398758144	1.22943987600646	1.21171842169911	1.27665449865328	1.0643738862287	1.23007943784306	1.27153083314175	1.21337008301708	1.26080989128702	1.22676901811844	1.21675149570593	1.13700031306697	1.15307047274269	1.27296932957897	1.08395844885288	1.12312729809592	1.37605110362737	1.22438126721455	1.02535336970603	1.23144639154478	1.22772138585108	1.23039618931947	1.04762835892617	1.27720276132916	1.22438126721455	1.26809256800699	1.05965511643547	3.14880504795618	1.22690079181827	0.680601784143863	1.22739229154995	1.21675149570593	2.07865917748919	1.22574800465713	1.22750421791925	1.22412609810109	1.55799088141251	1.22493422386151	1.22771209223582	1.13755546307962	1.06428157786881	1.2297374313477	1.23881350294428	1.23039618931947	1.03567068007792	1.58825339960381	2.39908234582848	0.693590188621222	1.12312729809592	1.18460136082096	1.12312729809592	1.21295139067523	1.06181426183862	1.93950857897051	1.23963355557731	1.31363869223687	1.64250806942482	1.25366286322167	1.22815340862104	1.0701084721597	1.21718876049876	1.82776133456829	1.22661841939998	1.03737208281471	1.03567068007792	1.2372315861501	2.37943550768471	1.20683612535876	2.43624301918026	0.9730518404305	1.22885507072601	1.22059270880971	1.21337008301708	1.22615792724985	1.31398203407329	1.22871162632	0.91960643980705	1.03737208281471	1.08395844885288	1.21765357650135	1.22677230889369	NA	NA	0.650781467700711	1.22189541974537	1.44015540845258	0.303851905732188	1.22650049213988	NA	1.79091465794496	1.37022901750359	2.20645677055583	0.99402546829816	1.22737275144205	1.2285815531217	NA	1.22804777267321	0.0924738780476102	2.21844104713572	1.09991408963534	0.954664343823528	1.22666356899316	1.8118579284302	1.12310042142556	1.22508870434636	1.18460396187593	1.22062860610398	1.22446998390512	1.227518580558	1.24531495065829	1.1375699669103	1.22759860145692	1.19230812648671	1.23139393702746	1.22759860145692	1.20281464063469	1.20142670831815	1.12310042142556	1.20388728636554	1.28226431295014	1.22553615229645	0.939407716891557	0.863840255167337	1.04904473021508	1.03568148537202	0.302574232104351	0.850579781837839	1.03568148537202	1.03568148537202	1.03568148537202	1.03568148537202	-0.00834060563637364	1.03568148537202	1.03568148537202	0.764601803990554	-1.48016758469185	NA	0.686398282990904	0.467999213029079	0.467999213029079	-0.108683599878907	1.03568148537202	-1.01346821547938	1.11924928603548	0.394038279504519	1.05581312860149	-1.39766535211368	1.30926976601715	1.30926976601715	1.30926976601715	1.2291345442171	46799.238659943	1.22739104704821	1.22862557776902	2.42812091825385	2.48143704015484	1.21171842169911	1.21337008301708	1.55215675554281	1.20239348433061	1.2275421002959	1.06843332630244	1.22730199808926	1.2275421002959	1.22294202925219	1.52792842472265	1.23261381079127	1.21171842169911	1.04479886756283	1.2275421002959	0.41427350933857	1.20239348433061	0.854953891914146	1.52792842472265	1.33806121857535	1.21337008301708	1.22412609810109	1.21355518986721	2.10113140369725	1.18642976308033	-0.850731039126505	1.05952580109266	1.22730199808926	1.41022436303075	1.24259309947224	2.41113338679294	0.99150054548651	1.55351162973864	1.18503543981152	1.22531133835708	1.509353491734	1.22238754873495	1.19447914729241	1.28894662494861	1.57794717242754	0.444267183109064	1.08160963434504	1.22531133835708	1.09053607123592	1.05271260523691	1.09053607123592	1.18642976308033	1.24828273796059	1.17468057302586	1.23154411126698	1.24020595400107	2.26048437980928	1.27952250397476	1.06954129762583	0.971431108862392	1.23834142675285	1.6546490359266	1.30445891796016	1.20925834452649	2.50108659829398	1.22597284560088	1.22553197124199	1.225877343087	1.21337008301708	2.16643422483818	NA	1.04480350439074	2.43961204371552	1.22759831836125	1.2188203305018	1.2270083777564	1.21111752461281	1.6131869634613	1.22720759284093	1.12312729809592	1.22294202925219	1.18503543981152	-1.03573210344836	1.2057616967314	2.39418308650203	1.19719419042562	2.2617195500435	1.22405627463574	1.44301848596123	1.22770981390093	5247.86531023281	NA	1.2792241840234	1.23086486476808	1.23086486476808	1.22833378447741	3351.94965770153	NA	NA	1.2291345442171	1.22842947096009	1.22777203002559	NA	1.22661841939998	1.94214635872788	1.19169161029644	1.8251926129347	1.22488959668014	NA	NA	NA	NA	NA
AMR_tet.C.	NA	1.82012775474154	1.82228282547717	NA	NA	-3599.14139605232	2.77124181089574	1.8307815586982	1.82534147689176	1.82644635031793	1.82728427649136	1.8260800497007	1.82276774208126	2.13625199966794	1.95989690541566	1.81862857865209	1.82513194779991	2.00608772316869	1.75653538405903	1.95548833668326	1.80115518059751	1.82158665602954	1.83297251391381	1.82389324721902	1.84352250723026	1.82306302311982	1.82499877951286	1.95989690541566	1.8434456266658	1.6692854232558	0.391021473044555	3.46833446334605	1.61022898348576	1.69086900444608	1.80816183119467	2.18607017931985	NA	1.95989690541566	1.63855272185434	1.85023188402303	1.98901072724829	1.95548833668326	2.50557408795851	1.78789698387913	1.82245398475168	1.82746580614583	1.8071787867477	NA	1.82306302311982	1.531716012188	1.63855272185434	1.42290106611901	1.67985881972965	1.89546671723099	1.61022898348576	1.67258913586514	1.82357634746823	1.72609492987776	1.83400395975631	1.21735125052019	1.82245398475168	1.82513194779991	1.81825984433181	1.82969355042517	1.84485610529102	1.82193312185369	1.96357530924428	1.93361848568891	-0.0889828588374509	1.63855272185434	1.63855272185434	1.63855272185434	2.85540006286515	1.19623760565049	1.81519111504551	3.7589748686559	1.95548833668326	1.72231267484538	2.07657707867675	1.67985881972965	NA	1.78994328406904	1.8754062374729	1.96044177683088	1.69086900444608	2.90590277042426	1.82001098840911	1.67985881972965	1.84473760503902	2.13721152291095	1.93051550372864	2.03575123009771	1.82357634746823	1.83400395975631	1.96026523959742	1.63855272185434	1.69086900444608	2.01761125516056	2.21405524124458	1.63855272185434	1.8281756140535	1.82591175628403	1.69086900444608	NA	3.29538122986608	1.82486155370527	1.980109461118	1.58912785189073	1.95548833668326	1.15778623146584	1.80816183119467	1.95989690541566	1.9587891965434	1.66609350092961	1.73704996167025	2.10079169022821	1.47703676928212	1.85357794832274	1.66643680096554	1.83707948360718	2.35367968975198	1.69843058805937	1.82746580614583	1.80194556614978	2.00474250179807	1.84926520255021	1.82991069424711	1.92997036116438	1.84355575637529	1.99091280844967	3.09298400240822	1.82085828609959	1.72689485452913	1.72217726883257	1.93051550372864	1.66643680096554	1.87061953538305	1.92948315513968	1.84313752941963	1.67955497060339	1.83909052817608	1.82306302311982	1.82535324309623	1.83444663269778	1.93231100240683	1.84313752941963	3.41509145969084	1.84431325342664	3.60593145683734	1.82180582983351	1.28095343378347	1.82282887622977	1.82085828609959	1.33247587207382	1.82013573165205	1.82367019971074	1.8181704969401	2.1266542661225	1.81935962163181	1.87338525347331	1.72532500417562	1.68506963333609	1.82866030981666	1.86217491758221	1.82535324309623	1.63855272185434	2.09406454102897	1.93893381180898	1.42497887110923	1.87061953538305	1.78789698387913	1.87061953538305	1.80312074094171	1.84533677582506	1.69105777368786	1.83598586125656	3.48457120650341	0.882367990593542	1.95989690541566	1.8236305429646	1.07188503196462	1.80902452939065	2.32057448583228	1.82140807399885	1.61022898348576	1.63855272185434	1.86249002735075	3.04467713860154	1.8081740474405	2.81741607052447	1.55415654290739	1.82569757395598	1.82012775474154	1.84355575637529	1.82096588048399	1.85713960999096	1.82500930550058	1.53522666149014	1.61022898348576	1.66643680096554	1.82306128818703	1.8220391659321	4.2560700818087	1738.31844324016	1.40756684926167	1.83640873933405	1.94653971380752	1.20980744425691	1.82128172966296	1.79091465794496	NA	1.94029252566373	2.8113306782372	1.70760139861721	1.82452065366987	1.82509997656343	2.98735050483636	1.82355141592508	0.685695808121383	2.85615933314669	1.67981727227913	1.63867813543168	1.82164836021485	2.21725483309954	1.87060719570835	1.82236440584571	1.78786951040395	1.82013978443027	1.82446371565669	1.82304408765609	1.83459361801781	1.72528853887086	1.82298190248746	1.7958963750031	1.83898022597332	1.82298190248746	1.82948412678938	1.84600944114679	1.87060719570835	1.82505939357596	1.96315935571148	1.82017609484414	1.5637788707618	1.46040775211161	1.75513179394915	1.63859965044477	1.11580218338238	1.44140052985888	1.63859965044477	1.63859965044477	1.63859965044477	1.63859965044477	-0.235300193880123	1.63859965044477	1.63859965044477	1.35810605122233	-2.02158894331408	NA	1.30046682710155	1.21236572512307	1.21236572512307	-0.721611827351655	1.63859965044477	-0.772834980510367	1.69839825875801	1.04717969105939	1.84043707272318	0.245390957253602	1.86844443003961	1.86844443003961	1.86844443003961	1.82500854700459	NA	1.82318310295454	1.82527510509861	3.0112523340628	2.96335885499614	1.80194556614978	1.84355575637529	2.04566638460553	1.73704996167025	1.82324387179257	1.84915296466801	1.82272178493823	1.82324387179257	1.81751924278462	2.05568453603143	1.84164434616935	1.80194556614978	1.81899212769369	1.82324387179257	1.32348758769799	1.73704996167025	1.47148980383247	2.05568453603143	1.8855795721562	1.84355575637529	1.8181704969401	1.8173534375251	1.77258328855628	1.77697628365004	-1.44130545190035	2.29515947292887	1.82272178493823	1.93501972472187	1.90655520187631	2.74937448074788	1.72512433895057	2.07185009122968	1.79240135960453	1.82176943214684	2.03889479474394	1.82444474785718	1.79799927109165	1.77902381766303	2.09095240078265	1.05833881813305	2.10039971288972	1.82176943214684	1.66609350092961	1.8370315382912	1.66609350092961	1.77697628365004	1.04608257648774	1.83306597460536	1.83799317863856	1.87382099269586	2.72092253294252	1.85800663070537	1.85653449665458	1.66211531730106	1.8606315536234	2.24945390461644	1.87301903116773	1.80224357383665	2.98080357016417	1.8209809575994	1.82059263791999	1.82075944310019	1.84355575637529	2.48167356723811	1.64885681305042	1.63081149031688	1.84984780465932	1.8235294397591	1.81065922825706	1.82234769421864	1.81276770496559	2.11126382892757	1.82257663009088	1.87061953538305	1.81751924278462	1.79240135960453	-1.63859258948043	1.79609757775624	2.79326514849707	1.797765028847	2.649295878008	1.85199856553421	1.94860938846853	1.82333758178181	NA	NA	1.90815111867172	1.82640978387794	1.82640978387794	1.82557250506348	NA	NA	NA	1.82500854700459	1.82591175628403	1.82465200041025	1.64885681305042	1.82140807399885	2.20630978289123	1.79585274987753	0.974810527265103	1.81893112555136	NA	NA	NA	NA	-3575.17184142928
AMR_tet.E.	NA	1.37698013624416	1.38063781912567	2642.93878948709	2849.81494847941	NA	1.09126170027032	1.40261520985679	1.38196616656255	1.38324022185634	1.38282593004794	1.38237944700999	1.38067087269322	1.87637439806321	1.39335853355631	1.37878931967327	1.38043299883246	1.47859910850724	1.086104184975	1.39433097348925	1.38599689935447	2.70583056178482	1.38444518277109	2.70510687850267	1.16907225156953	1.38096520127771	1.38183525337504	1.39335853355631	1.47277599851419	1.21589809170499	0.0227028586667224	1.64161677093448	1.22762607990194	1.30156314164569	1.373718785539	1.54015069502554	-1.31323517072349	1.39335853355631	1.2238649494081	1.44014468122756	1.3835326235196	1.39433097348925	1.96951410365441	1.3630795719069	1.38067508724297	1.38238213085042	1.38944341787842	2.57976742083218	1.38096520127771	1.10332809880484	1.2238649494081	1.08254531813328	1.29809090132105	1.64915022479842	1.22762607990194	1.13398944158644	1.38116116563903	1.4524939542635	1.38467427282305	0.776392389042021	1.38067508724297	1.38043299883246	1.37865424264047	1.381505051054	1.06355971191404	1.37402038065463	1.1690722064367	1.39050868149702	0.329735567344467	1.2238649494081	1.2238649494081	1.2238649494081	1.17988872476737	0.445669769719501	1.37720830846349	1.36155901326607	1.39433097348925	1.39199346649593	1.6122658735326	1.29809090132105	4295.84266569144	1.36391205277427	1.6517169788204	1.66156848876324	1.30156314164569	2.45127300158166	1.37963003560282	1.29809090132105	1.1392998214801	1.86662282499734	1.503985648938	1.82036647461494	1.38116116563903	1.38467427282305	1.66054520454994	1.2238649494081	1.30156314164569	1.78793799305945	1.76747027625446	1.2238649494081	1.38211327562602	1.3813784376404	1.30156314164569	0.901971956965583	2.77542566338611	1.38171482933209	1.12865437252852	1.23386129087737	1.39433097348925	0.9374385393916	1.373718785539	1.39335853355631	1.45386511120972	1.28021233938205	1.51618573131405	1.66797312367348	1.17061140840904	-0.558606262327154	1.28450697920613	1.45152343483271	2.06446865722865	1.31066552222255	1.38238213085042	2.71963164325752	1.65831201669681	1.27564626012011	1.38369425639487	1.50174543930764	1.38738927134457	1.36416065722158	1.3802941237685	1.37769716667993	1.34338614146905	1.32082968264403	1.503985648938	1.28450697920613	1.484455276391	1.70798888842094	1.38627479443108	1.21565012733121	1.3863882347265	1.38096520127771	1.38201280925871	1.50073649294327	1.5178145435733	1.38627479443108	1.5257996689674	1.16048355214629	3.15567673280594	1.38039966623427	0.943928405775595	1.38076485068149	1.37769716667993	0.786832787739178	1.379527073421	1.38117575443855	1.37853830745669	1.6232598971705	1.37918397962833	1.38908486581373	1.32834042080671	1.31523766656015	1.38317422908824	1.39021957335262	1.38201280925871	1.2238649494081	1.82934242706983	1.23045543291008	1.18412555860978	1.484455276391	1.3630795719069	1.484455276391	1.37100990834582	1.15459764185633	1.21743668089955	1.40546764155311	1.68339393667242	0.325013422154463	1.39335853355631	1.38124286947054	0.539917413144302	1.3741087360578	0.844728054661015	1.38026490417652	1.22762607990194	1.2238649494081	1.39168194614374	2.48828265674689	1.38989712495892	2.39069885329706	1.22046718650987	1.38208738504351	1.37698013624416	1.38738927134457	1.38000310399424	1.55007818313606	1.38168689731786	2.39311038172197	1.22762607990194	1.28450697920613	1.39374315631422	1.38036585324807	3.32652310385152	17649.3698306192	0.836966595681811	1.38416800771393	1.74169632556666	0.580464397844332	1.38009429607762	1.37022901750359	1.94029252566373	NA	2.24922257043914	1.07352396573338	1.38138258098986	1.38187665011931	2.31777537095011	1.38118823106505	0.746677947173955	2.27952212958793	1.29800663956578	1.17408878211288	2.70583501554249	1.95660598201381	1.48436587312599	2.70933670617446	1.36306377240619	1.37686872626447	1.37928349175607	1.38090188672637	1.594403161404	1.32835347559165	1.38091761204459	1.3696296355424	1.38641149488725	1.38091761204459	1.31222805319873	1.39745117570814	1.48436587312599	1.38040598885908	1.41525344607146	1.37949810261015	1.12825496836808	1.04602417581794	2.13303680874413	1.22382622013955	0.779822407186674	1.03326565682682	1.22382622013955	1.22382622013955	1.22382622013955	1.22382622013955	NA	1.22382622013955	1.22382622013955	0.971746338382863	-1.64556880315301	NA	0.967634300897688	0.827633299486503	0.827633299486503	-0.157872793386629	1.22382622013955	-0.477072036841793	1.31064295061255	1.7093784066665	1.17612689922868	-0.232736032127639	1.5430836390958	1.5430836390958	1.5430836390958	1.38189430195152	NA	1.38094588080902	1.38166720067184	2.52659666782745	2.49207171573962	2.71963164325752	1.38738927134457	1.66825762491508	1.51618573131405	2.70535754795816	1.47447748762382	1.38070500552572	2.70535754795816	1.3781919647852	1.79906992238876	1.38657889967734	2.71963164325752	2.63291817173182	2.70535754795816	0.696405869217402	1.51618573131405	1.0757930837148	1.79906992238876	1.5636627967131	1.38738927134457	1.37853830745669	1.37348431668461	2.27773018380455	1.35699376986419	-1.03290174338276	2.01777973217606	1.38070500552572	1.74053563721902	1.39713627434648	2.34509067496089	1.41146003313905	1.81529222572613	1.44311253890254	1.38006740091961	1.79251459416612	1.37819894318599	1.38402552552911	1.59802731300298	1.83279198209674	0.218918789351709	1.36333954564982	1.38006740091961	1.28021233938205	1.18204791491945	1.28021233938205	1.35699376986419	1.36325159345572	1.25292898023451	1.38590660017872	1.39425697106058	2.30627515147484	1.62412581521261	1.49011648922343	1.36856760468149	1.38954062027171	1.72009579762252	1.67019063315291	1.36999928520549	2.50500064602455	1.3798970387744	1.37964701642013	1.37982524384738	1.38738927134457	2.14518488964637	NA	1.2735302460027	1.3885412867319	1.38108600324975	1.37491275685028	1.38056212740418	1.39166782856817	1.84917408424429	1.38060948754304	1.484455276391	1.3781919647852	1.44311253890254	-1.22385906161244	1.36674857705157	2.36466558163687	1.36865603886074	2.22968473212236	1.38247605557505	1.75865685528324	1.38099485763982	2535.43180712031	NA	1.35992886715643	1.38312921636279	1.38312921636279	1.38180213465977	NA	858.937710798001	NA	1.38189430195152	1.3813784376404	1.38145049852349	NA	1.38026490417652	1.72242210943071	1.38252233596165	NA	1.37905741006145	858.937710798001	NA	12417.1502877176	1076.51269569809	NA
AMR_tet.M.	NA	2.11478378664123	2.11190606421139	NA	NA	8664.26339818247	2.50773361762115	2.26136095243028	2.11335855681257	2.11389922814277	2.11628801572091	2.11481293450661	2.11253056728608	2.66663157900473	2.2251730237722	2.10811380727655	2.08957148085042	2.17403509293554	1.58302570723891	2.22043242875479	2.23433585217752	2.11066045919634	2.12818286711285	2.11322267191684	2.23412621969271	2.11183551804473	2.11383661716851	2.2251730237722	2.23192157132545	2.06916570557171	-0.976787951577073	1.95737929926476	1.99348940253272	1.99644005445409	2.09523974328541	2.45364897226249	NA	2.2251730237722	1.99075450714674	2.26319942255083	1.90026987099862	2.22043242875479	2.34234213253603	2.06103871738259	2.1112267769884	2.11981958721667	2.24185657787233	NA	2.11183551804473	1.90177590291956	1.99075450714674	1.84880753019286	2.00805063658065	2.43996045802071	1.99348940253272	1.91364438463065	2.11246344580746	2.00284236106182	2.12818841497139	1.10174868762321	2.1112267769884	2.08957148085042	2.1073114012671	2.11407096990776	2.24095649311709	2.11158009794259	2.2284363019905	2.20380770560329	1.7977572339271	1.99075450714674	1.99075450714674	1.99075450714674	1.83573202315232	3.15969975740576	2.10413640196481	2.05529050962503	2.22043242875479	1.3643582052978	1.71743445313056	2.00805063658065	7105.18961654078	2.06617838257147	2.47717748556716	2.60159388295491	1.99644005445409	2.89507049715447	2.13817400360665	2.00805063658065	2.23963159157175	2.68766823032785	2.17353983871069	2.53990700626002	2.11246344580746	2.12818841497139	2.33880954290082	1.99075450714674	1.99644005445409	2.543332411112	2.03763282948386	1.99075450714674	2.12356980577854	2.11365273871769	1.99644005445409	1.77989836698312	2.93109405467978	2.11412936699659	2.03226700436613	1.78191990455731	2.22043242875479	0.847954606766022	2.09523974328541	2.2251730237722	1.80395317734211	2.00449363755054	2.42428257793338	1.89626781238096	1.42189214519253	-0.963410875816442	2.02029173884609	2.22231282798437	2.99286778463836	2.02056520417297	2.11981958721667	2.08556791838443	2.33150259143242	2.26026878565041	2.12307706547723	2.27247108392289	2.1140105774613	2.27045103535536	2.11069834411926	2.11969572834061	2.1290655995884	2.00478936011914	2.17353983871069	2.02029173884609	2.54442015453694	2.29619220676503	2.13346824766052	1.86733536859313	2.13523516026031	2.11183551804473	2.11175955621417	2.20568914090971	2.1727023953556	2.13346824766052	2.26429678821209	2.23899751446798	3.62778698304947	2.11056856439283	1.46963397831787	2.11189339903918	2.11969572834061	2.3289166120009	2.10897627420009	2.11346144041487	2.10757685432497	2.22327867847626	2.10891590918604	2.19843403892731	2.02385408156732	2.08475396472133	2.12029475867539	2.17133368207335	2.11175955621417	1.99075450714674	2.64535844261401	2.37848648567018	3.10707254984667	2.54442015453694	2.06103871738259	2.54442015453694	2.08808536407008	2.24066760349081	3.25102060421506	2.25390288481111	2.00365909226448	2.54622348750944	2.2251730237722	2.11234467437883	1.19143244536794	2.0966043622464	2.70269796017123	2.11024691820097	1.99348940253272	1.99075450714674	2.16459551047701	2.72801916715252	2.23859437299312	2.03924366149395	1.66560490344008	2.1153074888612	2.11478378664123	2.1140105774613	2.11021519554801	2.08663165266104	2.11391894635892	1.90770298092628	1.99348940253272	2.02029173884609	2.20875598020414	2.11125250186365	3.79304212494713	NA	1.33430714650153	2.12593506722963	2.24573142707793	1.39664913942185	2.11038202292618	2.20645677055583	2.8113306782372	2.24922257043914	NA	1.72876428177075	2.11535767210004	2.11473533562477	1.99172943550855	2.11239266505372	0.115048240966451	2.71525115232897	2.00802977230245	2.11131282737798	2.11062725971258	2.81104325236413	2.54439894164045	2.11403672533807	2.06095978197441	2.11480351086474	2.12055866506863	2.11229079211012	4.40714839997861	2.02384487351778	2.11183405939662	2.04502772632596	2.1352192509084	2.11183405939662	2.16128606355104	2.01629705169843	2.54439894164045	2.0896841910935	1.79833042260439	2.10945864591098	1.90739254063565	1.82999609062707	1.82199029580757	1.99083773264545	1.19562754955082	1.78086836002914	1.99083773264545	1.99083773264545	1.99083773264545	1.99083773264545	0.913942350485448	1.99083773264545	1.99083773264545	1.71611851118639	-2.20202366338066	NA	1.58256281587459	1.38162273257899	1.38162273257899	-0.147272972817972	1.99083773264545	-2.97900932923337	2.02054216601892	1.79029288717685	2.22414735986915	-2.11266200858191	2.38366242972211	2.38366242972211	2.38366242972211	2.11317502042001	NA	2.11249715612651	2.11363242668431	2.7892589217701	2.91756069039006	2.08556791838443	2.1140105774613	2.42350631715808	2.42428257793338	2.11239672180848	2.28131968611811	2.11191981848865	2.11239672180848	2.10735746671782	2.52567093901921	2.14001872467574	2.08556791838443	2.18036081244401	2.11239672180848	1.66208991343155	2.42428257793338	1.80659438264989	2.52567093901921	2.2801110153973	2.1140105774613	2.10757685432497	2.10839091537659	2.14007717740941	2.04719227707406	-1.78242007894823	2.88721598522718	2.11191981848865	2.1112977873362	2.99991698837939	2.93244086599446	1.46201117631654	2.57636850197827	2.31930432248319	2.11286157473419	2.49817317958622	2.12133563955649	2.22922151238116	2.47781009200584	2.61492864442957	0.537527920215624	2.10788931931399	2.11286157473419	2.00449363755054	2.21524522084897	2.00449363755054	2.04719227707406	1.34936136957772	2.06744186326506	2.13557072201432	2.17474941050808	2.62069499195332	1.99022290870107	2.73629648078891	1.757566472763	2.15525385151436	2.22599239381915	2.0509865841921	2.08704714921425	2.9604643068352	2.11054794018154	2.11017156563139	2.10998802782259	2.1140105774613	2.64371698603643	2.30776007623814	1.76187942848827	2.15072648707255	2.11294716423301	2.09852287333145	2.11420164544077	2.23511368404447	2.65328289161291	2.11184454325632	2.54442015453694	2.10735746671782	2.31930432248319	-1.99083375991065	2.07790792701548	2.85566270441896	2.05766731753989	2.74326922438355	2.1433255364255	2.10470317100401	2.11232725793394	NA	NA	2.19386009684504	2.11552510526616	2.11552510526616	2.11594540553567	NA	NA	NA	2.11317502042001	2.11365273871769	2.11488119807524	2.30776007623814	2.11024691820097	2.11069100826439	2.22725444894595	2.17297600625426	2.10782903609797	NA	NA	NA	NA	NA
AMR_tet.O.	NA	1.06496046766692	1.09735355356587	NA	NA	NA	1.32874618260208	1.10773922038787	1.10639243608444	1.10480914420499	1.10671088511998	1.10591616822862	1.09677315908466	1.65894235654053	1.10637509466474	1.08721788639978	0.973019458591573	1.06687514613095	0.453099061363172	1.10563041417342	1.0800109675417	1.09751426155079	1.09719489847784	1.10044280593623	0.924837337587255	1.10095988637216	1.10401405726311	1.10637509466474	0.857188050127139	0.857471400022573	0.594147309489114	3.16433198752296	0.875754910908029	0.913098020509393	1.064380662859	1.11450403658585	-0.587294159082073	1.10637509466474	0.908341414605732	0.913208416530761	0.561939390506564	1.10563041417342	1.5160918689672	0.968830153536782	1.09966289151468	1.10238988970774	1.08350067831317	1.30938280405621	1.10095988637216	0.732080053226387	0.908341414605732	0.593230440511425	0.90911338529941	1.16933205183734	0.875754910908029	0.647601814016961	1.10133877903317	0.89713774272774	1.07390813921137	1.87876799729561	1.09966289151468	0.973019458591573	1.09524449957303	1.10066011089971	0.898000658372549	1.02332932358026	0.89309076392534	1.06877626436205	-1.88117560811836	0.908341414605732	0.908341414605732	0.908341414605732	1.60784331401045	-0.611425189787061	1.08914510160682	0.983279700881212	1.10563041417342	1.29729906615921	1.1764786782466	0.90911338529941	NA	1.00888897474497	1.32328292265693	1.23135371644743	0.913098020509393	1.78001906948156	1.09389812734553	0.90911338529941	0.913480515872164	1.61629426031778	1.04043099630343	1.28233056777716	1.10133877903317	1.07390813921137	1.14017786126351	0.908341414605732	0.913098020509393	1.43778413364025	1.90789487018523	0.908341414605732	2.27436651174235	1.10511732027821	0.913098020509393	0.766623649755823	1.84467463845452	1.10204549502613	0.881484986423251	0.611578502972598	1.10563041417342	-0.822398690883998	1.064380662859	1.10637509466474	1.00292478812609	0.9012972292113	0.992064880280171	1.03358673997346	3.02341809660116	2.17633762656606	0.907379557131625	0.84402709773103	1.88149834983275	0.919156389681488	1.10238988970774	1.03898646536469	1.13707951756828	0.9235631897852	1.10034681798206	1.04796550711061	1.0022459058179	1.10524130274496	1.09745757976869	1.03878790647479	0.869976109875006	0.930551532940799	1.04043099630343	0.907379557131625	0.931597259947629	1.06692615544597	1.04481849213991	1.43618132484901	1.09174753674848	1.10095988637216	1.1061011379798	0.791324923266315	1.02843385440386	1.04481849213991	0.836231182813026	0.920529800053081	2.89421429458173	1.09846759728635	0.183242862203636	1.09898581635179	1.03878790647479	1.23039768303076	1.09437205565335	1.0980278620793	1.08769911914615	1.06541656280731	1.08990912915402	1.02488593975521	0.929768865023807	0.610205249019029	1.10121810658718	1.10618540412259	1.1061011379798	0.908341414605732	1.52229463436038	1.1881420036134	0.0488284879498244	0.931597259947629	0.968830153536782	0.931597259947629	1.04569548834999	0.927080381644539	0.63599790448135	1.73833311763552	3.01356152635475	-0.542763002718523	1.10637509466474	1.10206621308825	1.15084605765293	1.06155208815354	0.246827581402167	1.0976363251806	0.875754910908029	0.908341414605732	1.09168831327365	4.5361996689125	1.80581690839905	1.81026453208537	0.435258170981315	1.10261242213073	1.06496046766692	1.0022459058179	1.09515507076038	0.760989003985653	1.10326264440507	0.727345283013548	0.875754910908029	0.907379557131625	0.714237898873385	1.09668466298304	NA	NA	-0.0853254869005706	1.04147378350208	0.990616688165009	0.631576917975051	1.09628019924438	0.99402546829816	1.70760139861721	1.07352396573338	1.72876428177075	NA	1.09527045309598	1.10202646173721	NA	1.10214516809646	-0.982635001401376	1.77379047762113	0.90910865987564	1.74337353102341	1.09742847045075	1.69755843145011	0.931603865715633	1.08377208616341	0.96885891433523	1.06500694175972	1.07989768842493	1.09914571090994	0.684056370531506	0.929825987729918	1.1003094908442	0.927967126019648	1.09179995148489	1.1003094908442	0.989223646658628	0.937603561895499	0.931603865715633	0.973002721047112	2.61396997954559	1.09262547598419	0.745618103579285	0.686077264561179	0.588834754040197	0.90831243532272	0.0812377600736595	0.703294961063937	0.90831243532272	0.90831243532272	0.90831243532272	0.90831243532272	-0.475733720873456	0.90831243532272	0.90831243532272	0.577839600534522	-1.34341814959771	NA	0.268031072781168	-0.175048861131218	-0.175048861131218	0.776477510512607	0.90831243532272	0.513630556071014	0.919145364790424	0.172729337219108	0.903815818942093	1.63860147412281	1.23547366312799	1.23547366312799	1.23547366312799	1.10574409877298	NA	1.09860046906724	1.10519164962589	2.57378445495379	1.81171630501233	1.03898646536469	1.0022459058179	1.25562354068612	0.992064880280171	1.099507317087	0.923839708459924	1.09914825938535	1.099507317087	1.08077502235327	1.4002975265842	1.09878376611938	1.03898646536469	0.865882603625951	1.099507317087	0.0357487680940656	0.992064880280171	0.625439877157503	1.4002975265842	1.06806555346864	1.0022459058179	1.08769911914615	1.034259535903	0.890901084865725	0.979912518821394	-0.706568376517746	0.919848126015014	1.09914825938535	0.717533807291277	1.0753029094898	1.79531597193838	1.48801268492445	1.46613471781326	0.978197772013385	1.08668231945309	1.36167041628967	1.06887125695458	0.768479590404803	1.12589300907225	1.54169863058987	2.86816272595257	1.1092917396035	1.08668231945309	0.9012972292113	0.893125648142809	0.9012972292113	0.979912518821394	-0.234538969399873	0.895778648086992	1.09447045642827	1.09510904945176	2.11195055631413	0.197997999412667	0.928538679464717	0.530479370903265	1.11116129266098	1.84139409850889	1.45380689465938	1.0183567604408	3.00742728268838	2.2446654893845	1.09175490283934	1.09388464894982	1.0022459058179	1.40418897134065	4.01873450391785	0.5521830049703	1.10192539600267	1.09902633484718	1.06859990542632	1.09742022434154	1.07015348992895	1.58982910882317	1.0983152245745	0.931597259947629	1.08077502235327	0.978197772013385	-0.908412871139968	1.00929356847712	1.71351807424092	0.95135482743704	1.60665799090095	1.04812110577917	3.23930787711128	1.1003917537546	NA	3618.32143473421	1.03937004891469	1.10652682213742	1.10652682213742	1.09983262180056	NA	NA	NA	1.10574409877298	1.10511732027821	1.09772826098131	4.01873450391785	1.0976363251806	1.28066983627417	0.776134991251055	NA	1.09118984165375	NA	NA	-17255.3507670978	NA	NA
AMR_tet.O.W.	NA	0.951346353640455	0.955983028711832	NA	NA	NA	1.11840552478867	1.24025096726281	0.957152233112468	0.956935786304375	0.958362853373083	0.958021887113327	0.956187696304285	1.70570807552328	1.14937013836829	0.953789431768141	0.959570999003848	2.56775414188212	1.23891972552809	1.09942545344167	1.21736962170099	0.955461782875066	0.960676694462774	0.956553508311105	1.17863273613766	0.956309868946983	0.957393999770507	1.14937013836829	1.25431459100676	1.07011352869123	-0.0721998749312507	1.41564252588092	0.771421949284479	0.86428058956659	0.947580985433848	2.13022012726485	NA	1.14937013836829	0.753147426078994	1.24108815937333	1.38981240030466	1.09942545344167	2.00061448298617	0.938793321590403	0.955920237449214	0.958075114109506	1.22210670844039	2.19620306699696	0.956309868946983	0.694565042780008	0.753147426078994	0.652428572250915	0.859604988276252	1.37501223755446	0.771421949284479	1.03920855412833	0.956526584719144	1.24178099568229	0.961950991958368	0.717890844748092	0.955920237449214	0.959570999003848	0.953699580831647	0.956950642965408	1.20781965469748	0.947469659423199	1.17549886297106	1.2856650873026	-0.636739505386265	0.753147426078994	0.753147426078994	0.753147426078994	1.21493212180353	0.323096848510062	0.951907123425192	0.933792672932721	1.09942545344167	1.29941449616004	1.63938198204907	0.859604988276252	NA	0.936334289914568	1.38268689089413	1.44091236996827	0.86428058956659	2.38692025086449	0.954497443749851	0.859604988276252	2.50693784592434	1.69746705233265	1.22082792903193	1.66168807159558	0.956526584719144	0.961950991958368	1.39967847019956	0.753147426078994	0.86428058956659	1.58495025927338	1.66636680052248	0.753147426078994	0.958033795417872	0.955065199421859	0.86428058956659	NA	2.73376079661572	0.957170764303457	1.2242835732986	0.795563542862163	1.09942545344167	0.522478768644354	0.947580985433848	1.14937013836829	1.69595856598133	0.840739499573514	1.23138576701309	1.57730338483731	0.738802995314521	1.16400483320159	0.853679000668211	1.2434436706525	2.01880494812255	0.881065071517754	0.958075114109506	0.94402391386389	1.42099609551363	1.22374345537062	0.95990078724833	1.32213022587099	0.967147587685418	1.36539910003226	0.9555403729475	0.953583583443925	1.19395671278669	0.887760560222457	1.22082792903193	0.853679000668211	1.22914637025968	1.48383215815533	0.963916114921513	1.09498405497262	0.963379811455201	0.956309868946983	0.956089961301497	1.28637054235765	1.23943581012208	0.963916114921513	1.32415183246298	1.18543088123075	3.33987385357007	0.955514003016479	0.540063354820306	0.956213462603449	0.953583583443925	NA	0.954698008435358	0.956525588770914	0.953511678925827	1.51866730640594	0.95420486822037	0.957563478666436	0.900334752069354	0.903738654200761	0.959049310502175	0.963043510961137	0.956089961301497	0.753147426078994	1.64616472587965	1.44732714342684	0.954140156906776	1.22914637025968	0.938793321590403	1.22914637025968	2.63528369593606	1.19024714266211	1.11428688421913	1.24571881480154	1.48474323433907	0.245042851421728	1.14937013836829	0.956698295383554	0.487193870015106	0.948196584099857	0.849328925265067	0.955428842418709	0.771421949284479	0.753147426078994	0.966879268417711	2.47306523779198	1.22316496299842	1.17824786918839	0.783688071270513	0.957633705228366	0.951346353640455	0.967147587685418	0.955206635227405	1.39380436510613	0.957211528258373	0.697124806115638	0.771421949284479	0.853679000668211	1.23095525264285	0.955590956149191	1.98652164162393	6662.97971777871	0.856274856921879	0.961694184240502	1.57240099919994	0.267094595520531	0.955338825758793	1.22737275144205	1.82452065366987	1.38138258098986	2.11535767210004	1.09527045309598	NA	0.957554904953099	2.05634956263551	0.956704548861056	0.500147050197652	2.18069212586242	0.859630911072617	0.9507501766423	0.9554208915992	1.85137587334407	1.22910566225597	0.955949531279986	0.938842694735616	0.95121729214527	0.953924500287512	0.956217481734394	1.33174449632083	0.900308247101551	0.956147106164272	0.947470529409876	0.963323598759611	0.956147106164272	1.2051614845658	0.966292036211806	1.22910566225597	0.959628777269239	1.37417682764287	0.954573385966352	0.721707436947885	0.620809971634617	1.12390993545936	0.753105712152781	0.626162131058994	0.552738394093488	0.753105712152781	0.753105712152781	0.753105712152781	0.753105712152781	NA	0.753105712152781	0.753105712152781	0.490598270207464	-1.25935255016243	NA	0.567442548110264	0.676862570358068	0.676862570358068	-0.841481679800946	0.753105712152781	-0.110476124622084	0.881052886375764	0.226686227063295	1.16515148256457	0.740435785170985	1.3386320856606	1.3386320856606	1.3386320856606	0.957375162781969	NA	0.956330639723537	0.955821206500679	2.44472912731305	2.42100190105683	0.94402391386389	0.967147587685418	1.54279528816586	1.23138576701309	0.956339371179592	1.25596621011385	0.955875949809929	0.956339371179592	0.953265026233808	1.59206485012653	0.962675090825011	0.94402391386389	0.822153665528979	0.956339371179592	0.392163336509894	1.23138576701309	0.669599590316787	1.59206485012653	1.39101389306803	0.967147587685418	0.953511678925827	0.947335162739295	1.24563492852759	0.929637694663351	-0.552093229005755	1.96301158243645	0.955875949809929	1.55711436627187	0.952104849426047	2.30616043138668	1.28241488649825	1.62306251817441	1.14072597070462	0.955491660512346	1.58729023901302	0.952520284856132	1.21475535369716	1.38153684024396	1.64066264428971	0.749526421812442	1.15267851712287	0.955491660512346	0.840739499573514	1.14620274977734	0.840739499573514	0.929637694663351	0.362891615080843	1.18429944377399	0.962754596276628	0.967813469598489	2.2438749774502	1.40081717677592	1.27044311939256	0.980632371157812	0.963019063888576	1.63743212965129	1.45021195609933	0.944034694698848	2.43306317972799	0.955169916908319	0.954866064275833	0.955000348500804	0.967147587685418	2.10825243480738	NA	0.84187182661452	0.964147711787885	0.956600810739791	0.949112046331711	0.955946927142765	1.22583442053045	1.66994546441521	0.956035553480902	1.22914637025968	0.953265026233808	1.14072597070462	-0.753140140457393	0.939980028720511	2.31421934431391	0.944751728829655	2.18649019893853	0.953779169526458	1.58838038805845	0.956379811465063	NA	NA	1.26604434078982	0.95833830213643	0.95833830213643	0.957502130619623	NA	2360.86171903948	NA	0.957375162781969	0.955065199421859	0.957103788318591	NA	0.955428842418709	1.90660364624393	1.21259441913944	7.95549316498911	0.953916531184277	2360.86171903948	NA	NA	6201.59377784023	NA
AMR_tet.O.W.32.O.	NA	0.951641854007339	0.956338033227071	NA	NA	1083.0178610348	1.12477772295739	1.24121512126534	0.95766931938289	0.959122234857679	0.95891758865039	0.95811606542127	0.95657217378763	1.70786972817041	1.15486058197955	0.9541515609476	0.960113848578152	1.40740387513179	1.2509054441032	1.10679438320579	1.2184222349929	0.955785578678547	0.961172963575163	0.957049992734154	1.18045847782788	0.956641378676966	0.957739242702566	1.15486058197955	1.25519684624748	1.07190163119555	-0.0703843896943671	2.67282443873285	0.771795226418902	0.8647087595686	0.948095590509212	2.13133346478333	-3.10382660971422	1.15486058197955	0.753375871232771	1.24203044141804	1.39590038491726	1.10679438320579	2.00917224796039	0.939186181534299	0.956323480802508	0.958469381052479	1.2232413064908	NA	0.956641378676966	0.695223572329853	0.753375871232771	0.652772161211258	0.859943724467476	1.37547525251406	0.771795226418902	1.04141826994952	0.956953124164165	1.24262290783461	0.962266513332612	0.720957315224848	0.956323480802508	0.960113848578152	0.953990990138294	0.957448016523398	1.20901157448948	0.947861079625461	1.17714313551718	1.28704397531	-0.633234727529696	0.753375871232771	0.753375871232771	0.753375871232771	1.22195834654509	0.323443009380376	0.952339090183504	0.934378172708742	1.10679438320579	1.19814254411116	1.64758469103502	0.859943724467476	NA	0.936588658991885	1.3831340837455	1.44113342024879	0.8647087595686	2.38646957620251	0.954962992333304	0.859943724467476	1.19692567925193	1.69800613986908	1.22185585060512	1.66226523644788	0.956953124164165	0.962266513332612	1.40009744002253	0.753375871232771	0.8647087595686	1.58532510063816	1.66807078115366	0.753375871232771	0.958437817932512	0.957476673842483	0.8647087595686	0.689991703376252	2.73330715291091	0.957686502842454	1.22515977679256	0.795971673442783	1.10679438320579	0.522772941405496	0.948095590509212	1.15486058197955	1.72674162070474	0.841235884933085	1.23180085795879	1.57873307406468	0.739192519930554	0.0353265434646854	0.854090074213866	1.24440787076902	2.01918688136723	0.881464878921451	0.958469381052479	0.944456457804034	1.42160036207503	1.2248920182817	0.960299795209002	1.32274349861394	0.96748429642562	1.36630290857347	0.955899421221916	0.953968672234488	1.19505725185999	0.888171888058021	1.22185585060512	0.854090074213866	1.22944062075445	1.48438808377783	0.964119676514814	1.09688216724261	0.963771242268928	0.956641378676966	0.955937993343721	1.28713271780277	1.24034691859238	0.964119676514814	1.32484047378521	1.18698012529882	3.35070490868512	0.956092381506294	0.540615537792373	0.956495223872812	0.953968672234488	NA	0.954986506851925	0.957113468641672	0.953925488993299	1.51995163404817	0.954644583624439	0.957639443935936	0.90069366321442	0.904314087747072	0.959565906117409	0.96335914687962	0.955937993343721	0.753375871232771	1.6467831304792	1.4477765224916	0.954838546973924	1.22944062075445	0.939186181534299	1.22944062075445	0.945020197598053	1.19164103626239	1.11620713919871	1.24677203027134	2.71822831006077	1.34541394264504	1.15486058197955	0.956962674103638	0.490283224009298	0.948718980835938	0.854920542900555	0.955820510033276	0.771795226418902	0.753375871232771	0.967156872098301	2.48004979677557	1.22429869755633	1.16095308463359	0.784104353566687	0.958176061128202	0.951641854007339	0.96748429642562	0.955487105733658	1.3946927732919	0.95761209166683	0.697809779698681	0.771795226418902	0.854090074213866	1.2320260058704	0.956098203731865	NA	NA	0.862848479223153	0.962103883608666	1.57310819894741	0.268225921635924	0.955757161790749	1.2285815531217	1.82509997656343	1.38187665011931	2.11473533562477	1.10202646173721	0.957554904953099	NA	NA	0.957011408268407	0.501763784385589	2.17921836629352	0.859981449269623	0.951610929360823	0.955884372172285	1.8519508386581	1.22938785662422	0.956431244155695	0.939060337635708	0.951682666244269	0.954371920942209	0.956649532408496	1.33219823581373	0.900866265588324	0.956549823574956	0.94791402255479	0.963778833718086	0.956549823574956	1.20691301475966	0.966682991415646	1.22938785662422	0.960019686212446	1.37953155063262	0.954972713011889	0.722298047887525	0.621271936418539	1.12869650065774	0.753349100856861	0.627519022433253	0.553290331099973	0.753349100856861	0.753349100856861	0.753349100856861	0.753349100856861	NA	0.753349100856861	0.753349100856861	0.491021764985006	-1.25837543356289	NA	0.567958105148704	0.678349327989885	0.678349327989885	-0.797757113501965	0.753349100856861	-0.111078302847018	0.881420170401355	0.228049078172595	1.16719960039637	0.739289463326485	1.34031498781128	1.34031498781128	1.34031498781128	0.957621889517686	16056.2370109229	0.956679296637507	0.958709401994729	2.44424861381697	2.42045925199257	0.944456457804034	0.96748429642562	1.54371771717102	1.23180085795879	0.956722802862312	1.25674032377395	0.956408793014699	0.956722802862312	0.953538352136601	1.59255607997474	0.963045607741426	0.944456457804034	0.860500428471781	0.956722802862312	0.393306425736394	1.23180085795879	0.670182176909195	1.59255607997474	1.39170543640417	0.96748429642562	0.953925488993299	0.947665872357716	1.24637808607665	0.930036496841499	-0.552596830985032	1.96368553858118	0.956408793014699	1.55764444485943	0.95160150760543	2.30607744780582	1.2839995690866	1.62362527576006	1.14126148702557	0.955937851829601	1.58774040106659	0.952949542155582	1.21579085220097	1.38196715724225	1.64120938133201	0.79858705004857	1.14466923653688	0.955937851829601	0.841235884933085	1.14858439215382	0.841235884933085	0.930036496841499	0.364160572830359	1.18682493339858	0.96300035476755	0.968038714714919	2.24430647186126	1.40134327635532	1.27125820190878	1.06873096941802	0.96309081119592	1.62763182969918	1.45059673408599	0.94435470385043	2.43235211937376	0.955579172766637	0.955228683926574	0.955442283303013	0.96748429642562	2.1088577234684	2.1077573090564	0.842259577773213	0.964417377113892	0.957011881606297	0.949499297850208	0.956121525466404	1.22693004773047	1.6702156799681	0.956383698239483	1.22944062075445	0.953538352136601	1.14126148702557	-0.753374585557085	0.940342111348883	2.31418721854018	0.945172385038772	3.26931464374607	0.954018133449739	1.58900759777315	0.956807776090914	NA	NA	1.267934044373	0.957631964879301	0.957631964879301	0.95803024234856	NA	4197.10349916676	NA	0.957621889517686	0.957476673842483	0.957336475424264	2.1077573090564	0.955820510033276	1.91332157653071	1.21389789684311	2.3457196992399	0.954296120828092	4197.10349916676	27751.4520825833	NA	NA	NA
AMR_tet.Q.	NA	1.78030464746131	1.88364877325645	NA	NA	21125.7450895169	NA	2.51657758186253	2.30886383027728	NA	1.25665757418294	1.95461033796457	NA	2.12501457908941	NA	1.81131386809521	NA	4.58798462803493	NA	2.13662482086437	2.53004014974749	1.71924026444058	2.63517659902225	3.37927886323767	6.34690871791092	NA	NA	NA	4.75541501399461	10.6674977825638	-0.0333736015803987	3.11287676392688	1.4082983123835	2.12286932418341	1.08800678714677	1.44478304548142	-0.894674650432564	NA	NA	3.35023068950032	3.88787367446661	2.13662482086437	NA	NA	2.31520879066642	1.57596413477736	NA	NA	NA	1.73225702119713	NA	0.78499170051723	0.718292428606066	NA	1.4082983123835	2.78641893297223	1.79650264807651	2.29257167349857	NA	NA	2.31520879066642	NA	NA	1.87466624216658	2.51376025801578	1.61458492156825	4.25908942964573	6.53815614763339	-0.249251416193652	NA	NA	NA	NA	0.675470361224892	2.92064899280087	1.34081806383275	2.13662482086437	NA	4.07299226796666	0.718292428606066	NA	2.55642313670244	1.47543008176022	1.32632301365325	2.12286932418341	2.06230334440002	1.79757037212688	0.718292428606066	2.38720298218934	4.38308799559323	NA	NA	1.79650264807651	NA	1.92269999051519	NA	2.12286932418341	5.6978823277537	NA	NA	2.00849184021903	NA	2.12286932418341	2.75790674848752	1.59272783989567	2.57622540357651	0.642444535565463	0.354568216943159	2.13662482086437	0.191402509915864	1.08800678714677	NA	5.20502987565471	NA	NA	NA	0.937022739748202	1.5447847244431	2.26626878190378	0.677364315967717	0.578492779607581	0.714085263601489	1.57596413477736	1.57759903513904	7.41020933397547	2.83458733209106	1.90752377323349	2.45574746157216	1.97513744768453	3.11026717581496	2.75529504157289	NA	NA	5.42160857439394	NA	2.26626878190378	5.27445351484065	3.08655447761101	NA	2.54086789313637	1.46389641152855	NA	2.48074649658548	3.2926702268935	NA	NA	4.42694597413923	2.50003073316145	2.86279351165934	2.52330417514905	1.22436500809329	2.17107515023481	NA	1.82962952301107	2.16380460875882	2.21930490604641	0.999882344527697	2.62806706308039	1.78152342073961	3.39645436496207	1.86233934614962	1.43454491921599	2.09575220017632	1.45698368890351	2.48074649658548	NA	5.21364258756205	2.7437207966638	1.742444002922	5.27445351484065	NA	5.27445351484065	1.35356858655871	4.29446541962681	2.34414420399323	2.29767461732838	3.83635583620791	NA	NA	2.24362150918946	NA	1.3700754414948	1.59260487598274	NA	1.4082983123835	NA	2.25816048454198	7.84318160195251	3.32933352604934	1.34120952507375	1.44797408233214	4.09990789648086	1.78030464746131	1.97513744768453	1.82627592372062	2.85494594241266	3.77465666665994	2.85957278531711	1.4082983123835	2.26626878190378	NA	2.42289755788537	2.48331342811119	NA	NA	1.97014631120933	NA	NA	2.67171298161063	NA	2.98735050483636	2.31777537095011	1.99172943550855	NA	2.05634956263551	NA	NA	1.88391478214851	1.38414141298285	2.78166134597097	2.23137933791295	1.98757036432517	2.40346578758423	2.93661928641799	1.42811449811971	2.32518727872668	NA	NA	3.0970232718649	NA	1.88008460337526	5.45050615999373	0.667852539431481	NA	2.99912061681118	0.667852539431481	2.21211196728921	1.41617354873378	1.42811449811971	NA	3.68483310675056	2.32897690405978	1.74948028907633	1.10558832757953	2.88235579666381	1.35161498584419	1.04814222100478	1.04441966498087	1.35161498584419	1.35161498584419	1.35161498584419	1.35161498584419	-1.82220454471976	1.35161498584419	1.35161498584419	1.63750461632583	-1.59126707635967	NA	0.654618227625108	4.18320767094743	4.18320767094743	-1.38864547170774	1.35161498584419	NA	1.64729672344829	NA	25.9700780657925	1.00001326415855	NA	NA	NA	1.40599899183579	NA	1.600943519302	1.28158187646332	3.06446619312608	1.34794838518088	1.57759903513904	1.97513744768453	1.50782115859856	NA	NA	4.88332700326345	1.6539730325487	NA	1.89436769141942	2.8721487008866	NA	1.57759903513904	NA	NA	0.624984926632366	NA	1.24362847200502	2.8721487008866	NA	1.97513744768453	0.999882344527697	4.15735451141567	3.46207170437073	1.38176348758861	-1.93935095443559	NA	1.6539730325487	7.05288354136371	1.23343535529551	0.941297201052088	1.76192505256515	NA	3.95835372480009	1.95814043174314	NA	1.72691020061612	2.21857418044994	1.26438532984576	NA	NA	2.35756333652746	1.95814043174314	NA	NA	NA	1.38176348758861	0.862071353158549	2.51896401525056	1.78799873973069	2.07756238898137	2.09360128695147	NA	39.6871039457515	0.50616970960384	1.48559995161057	2.74961833832289	2.70454564221967	9.80583349849385	2.25303411870455	2.17641176202787	NA	NA	1.97513744768453	5.02688227675258	NA	1.91197687540728	3.64974607121464	NA	NA	1.23510360940715	NA	NA	NA	5.27445351484065	1.89436769141942	3.95835372480009	-1.12898186410017	1.60569715300259	NA	0.746252271972929	2.57892756210392	NA	2.62577568120947	1.05770281939167	NA	NA	2.26925653995973	1.93848131154977	1.93848131154977	6.43373189528783	NA	NA	NA	1.40599899183579	NA	NA	NA	NA	4.59264948050478	NA	3.06394622543267	1.63544330879086	NA	NA	NA	NA	NA
AMR_tet.V.	NA	0.950867652695813	0.955499344698641	NA	1805.44792870989	22272.6950204658	1.12494623178887	1.24062268604336	0.956726067508548	0.956395695883132	0.957943402483804	0.957463315755559	0.955705193509478	1.70561251379432	1.15282848350242	0.953372081745695	0.959172374449459	1.40689286209797	1.25149946411704	1.10365190078265	1.21780284490214	0.955123008038946	0.960280874906309	0.956332751686558	1.1795648315186	0.955869718096377	0.956938017642273	1.15282848350242	1.25458290246283	1.0717258597654	1.01439551066567	1.41548120969173	0.771273442208918	0.864138956420666	0.947365944194832	2.12682912630074	NA	1.15282848350242	0.752959154037914	1.24127734238311	1.3957539179429	1.10365190078265	1.99795341532137	0.93848792265802	0.955531381015636	0.957681705122324	1.22264748044325	2.93746262773033	0.955869718096377	0.694536503304141	0.752959154037914	0.652257640896739	0.85948478386589	1.37487107264111	0.771273442208918	2.21776478699283	0.956097794866071	1.24188980392393	0.961262454889624	0.720836314521897	0.955531381015636	0.959172374449459	0.953157792838125	0.956635151050796	1.20821558587994	0.947062156130658	1.17644397478366	1.28650534138546	-0.633065432004336	0.752959154037914	0.752959154037914	0.752959154037914	1.22194836011764	0.323211562365837	0.951552483160455	0.933529403557309	1.10365190078265	1.25100359677181	1.64713401957632	0.85948478386589	-2730.18188635478	0.935901348123995	1.38246546357286	1.4406824248506	0.864138956420666	2.38392623565295	0.954223089274442	0.85948478386589	1.19601015200884	1.69685049648477	1.22071907818507	1.66147308774157	0.956097794866071	0.961262454889624	1.39946640198406	0.752959154037914	0.864138956420666	1.58457464492138	1.66718809703349	0.752959154037914	0.957537830308245	0.957259461877469	0.864138956420666	0.631617832061577	2.72868073169258	0.956764780749027	1.22458100646668	0.795440420796239	1.10365190078265	0.522266698183033	0.947365944194832	1.15282848350242	1.71477771492276	0.840584923122709	1.23125078965417	1.57787764074421	0.738614296189588	0.0435275549096177	0.853529612499432	1.24366020502496	2.01707159352326	0.880827090763482	0.957681705122324	0.943718121367595	1.42079992866058	1.22418710232758	0.959454615770427	1.32218031030611	0.966319869673295	1.36553188428121	0.955038395130335	0.953118660227398	1.19460007359836	0.887468555926543	1.22071907818507	0.853529612499432	1.22890202768509	1.48365146380681	0.96334689793914	2.24833009638894	0.962882132909482	0.955869718096377	0.957986030779998	1.28654531096285	1.23921150230415	0.96334689793914	1.32429945317278	1.18624486410996	3.34864128418594	0.955223593782015	0.540105284090172	0.955769413949413	0.953118660227398	0.885547817396031	0.954276204732236	0.956157816940342	0.953108078591723	1.51921718304132	0.953848237832502	0.956133317938646	0.900175388142831	0.90328325888356	0.958684264432444	0.962203423786902	0.957986030779998	0.752959154037914	1.64585816971808	1.44721531987731	0.954368176472199	1.22890202768509	0.93848792265802	1.22890202768509	0.944229477796093	1.19097355930809	1.11591875024035	1.24611325438565	1.48455061566684	0.247353665850152	1.15282848350242	2.61666453244871	1.62170257804456	0.948025572828928	0.855016131627635	0.954968128728597	0.771273442208918	0.752959154037914	0.966118837338681	2.46927851169059	1.22369549280236	1.15982789485907	0.783472881419403	0.957242709901582	0.950867652695813	0.966319869673295	0.954638948829759	1.39412403578209	0.956834690063768	0.69714835667266	0.771273442208918	0.853529612499432	1.23147789931616	0.955224287685464	NA	NA	0.863036337264065	0.961118479635004	1.57232769282691	1.77146571855454	0.954936908995119	1.22804777267321	1.82355141592508	1.38118823106505	2.11239266505372	1.10214516809646	0.956704548861056	0.957011408268407	1.88391478214851	NA	1.62562319892526	2.17592703775075	0.859464312958763	0.951194825840191	0.954966366114974	1.85045590136215	1.22890141646293	0.955425409952264	0.938370386134837	0.95079624456565	0.953544188348875	0.955799530957815	1.33166230597008	0.900152475591775	0.955804764960398	0.947106342469521	0.962751710783203	0.955804764960398	1.20639607914808	0.966798947042174	1.22890141646293	0.959082233212647	1.37927451357127	0.954183690711816	0.721602685231837	0.620847887956608	1.12864729013517	0.752954583297273	1.7272377617129	0.552779712982877	0.752954583297273	0.752954583297273	0.752954583297273	0.752954583297273	0.29001121413999	0.752954583297273	0.752954583297273	0.490617875440572	-1.24987241453874	NA	0.567409651404349	0.678088872071611	0.678088872071611	0.288651018727375	0.752954583297273	-0.110758743606488	0.880835709012718	0.227627432934303	1.16631097086327	0.73939716750939	1.34446131990334	1.34446131990334	1.34446131990334	0.956860536840087	NA	0.95589120510859	0.957869080961302	2.44118021543319	2.41777196831805	0.943718121367595	0.966319869673295	1.54278131280301	1.23125078965417	0.955855667584873	1.25592723016251	0.955588964188396	0.955855667584873	0.95280729779615	1.59179192682231	0.962199884080385	0.943718121367595	0.856153903730158	0.955855667584873	0.392983832098401	1.23125078965417	0.669621768885551	1.59179192682231	1.39114654009565	0.966319869673295	0.953108078591723	0.946834555446133	1.24584992851733	0.929332013367835	-0.552098704866763	1.96179166438365	0.955588964188396	1.55694317136646	0.949781415152238	2.30358328807156	1.28355005679445	1.62278620561151	1.14056662399898	0.955183855682776	1.58694753371968	0.952021115060967	1.21525953696751	1.38137698664049	1.64024483433202	0.789233688838182	1.14453562892957	0.955183855682776	0.840584923122709	1.14765109468392	0.840584923122709	0.929332013367835	0.363979708315366	1.18643138934847	0.96205633429221	0.966485679861293	2.24175540344378	1.40075038186675	1.27060217460807	1.0511901040971	0.962194767150347	1.62674166882609	1.45004259949599	0.943679060081811	2.42972986858971	0.954746139864914	0.954403926419241	0.954593018954837	0.966319869673295	2.10673508439337	1.88391478214851	0.841702330779285	0.963570993402696	0.956266711316517	0.948731432049632	0.955440772388018	1.22630635012341	1.66919488253566	0.955621043901332	1.22890202768509	0.95280729779615	1.14056662399898	-0.752952792375896	0.939553299665018	2.31161246952736	0.944173307425909	2.18459774353727	0.952865991020888	1.58838753574678	0.955938448371874	NA	NA	1.2673163959666	0.953649663228152	0.953649663228152	0.957114023610449	NA	NA	NA	0.956860536840087	0.957259461877469	0.956716415327651	1.88391478214851	0.954968128728597	1.91347243161417	1.21341687824544	0.219278438517507	0.953482751624054	NA	NA	3090.79747371654	NA	NA
AMR_tet.W.	NA	0.376971377712764	0.479693649692427	NA	NA	-49799.2650637647	-0.0739263064519051	2.78036508846893	0.537953586321851	0.53694361678661	0.543835361143038	0.540446282566936	1.64908193198608	1.00753339368618	0.435863438051716	0.542894294941482	0.186534987363463	0.626133196579334	-0.0957738326973554	0.432622138108186	-0.0506351582429629	0.484709814008409	0.465384448267588	0.499155043327801	0.263841153999421	0.501059981884941	1.63233111535707	0.435863438051716	0.0626230325685664	-0.203049115875701	-0.0954373015266442	1.02842844915743	0.285908916219292	0.301918078503809	0.507501132326154	-0.166980489792632	0.0441586859550582	0.435863438051716	0.327193116828927	1.25931801518506	2.71218635136043	0.432622138108186	0.575359075055762	0.320428359131822	1.667426476916	0.509710830153727	1.04678562011268	NA	0.501059981884941	0.0543552242694439	0.327193116828927	-0.133639342121327	0.301650236175215	0.503560823151845	0.285908916219292	1.10421623286068	0.536400994578932	0.0716939008513422	0.311733541784954	0.114000548384593	1.667426476916	0.186534987363463	0.424618947570749	0.503903657611967	1.30234023877166	0.34073384405355	1.09050349934582	0.918545153849677	0.0538044602703725	0.327193116828927	0.327193116828927	0.327193116828927	0.372187647653081	-0.477082875442832	0.39926097187813	-0.029979282331757	0.432622138108186	1.75885579300745	0.0828925876260288	0.301650236175215	NA	1.17151807195061	0.533724906448832	0.270382461274798	0.301918078503809	1.17999018627277	0.46097206669857	0.301650236175215	1.35084687954885	0.684990210925583	0.36591641458521	1.80956943201817	0.536400994578932	0.311733541784954	0.448833586526243	0.327193116828927	0.301918078503809	1.6341418349288	-0.490114503614205	0.327193116828927	0.420326049456281	0.558369725373217	0.301918078503809	0.461563733439885	0.741908436565753	0.511393382884538	0.0829672932229094	-0.580589687018098	0.432622138108186	1.72872554103974	0.507501132326154	0.435863438051716	-0.334261893961436	0.296734436899893	0.338836674481745	-0.407917589889553	-1.30202646900238	-0.900799456898193	0.304622778684379	0.0565559772504771	-0.125804748144573	0.310827815122744	0.509710830153727	1.39310261165473	0.540266507045934	2.3101276980077	0.477435852232046	1.69380715409598	0.334048184124949	0.342357579674034	0.479906134280956	0.350947770422329	1.33644061171026	0.308144144952407	0.36591641458521	0.304622778684379	0.302019808623351	0.0177980046782291	0.351492422904589	1.28741046486668	0.426272374840576	0.501059981884941	0.537196393109742	-0.145359112970277	1.83605378801964	0.351492422904589	0.783451758026389	0.198981825491054	2.18926988389202	1.64583295913796	2.39693953791293	0.494456216388366	0.350947770422329	0.206889985793961	0.458417546065957	0.482439206041538	0.430718431980099	0.849339209907352	0.505935690517728	0.163427204331563	0.310598397752818	0.658576828036646	0.542478111418339	0.485787994431614	0.537196393109742	0.327193116828927	0.399820923928688	0.00309956311463053	-1.48928136469291	0.302019808623351	0.320428359131822	0.302019808623351	1.30605925470076	1.33178481246166	-0.367887874803646	-0.0717456784963567	0.545043008297731	-1.43541947926891	0.435863438051716	1.62562319892526	-1.36333307146674	0.377142236462914	0.213283980528747	0.486858501260476	0.285908916219292	0.327193116828927	0.415868774731123	1.31877825007695	-0.0723646349951673	2.58405414593876	0.205130700194576	0.525487823319136	0.376971377712764	0.334048184124949	0.463115645283612	1.80116797155739	1.63314927749736	1.14508368258008	0.285908916219292	0.304622778684379	2.40443602725915	0.478357637556898	0.980600325143291	3298.68482963952	0.98037114449346	0.34714011341003	-0.250406708300543	-1.11955382030612	0.497773154200723	0.0924738780476102	0.685695808121383	0.746677947173955	0.115048240966451	-0.982635001401376	0.500147050197652	0.501763784385589	1.38414141298285	1.62562319892526	NA	0.291689313064478	0.301338952806898	0.664343675717395	0.479633759214778	0.682816491207815	0.306530319134456	0.41636228094476	0.320942056068045	0.377165313989612	1.73356670979761	1.6535380335935	-0.917847053876687	0.31121842455283	0.517649428440109	0.059115521088976	0.42392898392008	0.517649428440109	-0.218208861089085	0.743948750483647	0.306530319134456	0.18890749381027	0.399064273749966	0.535267125271748	0.107399266822761	1.1925620555075	1.7381630544211	0.325352123847711	-0.113465706377722	1.03602695394741	0.325352123847711	0.325352123847711	0.325352123847711	0.325352123847711	-0.260797543119003	0.325352123847711	0.325352123847711	-0.052303275755475	-0.879478594901748	NA	0.331443603050623	1.4956761556081	1.4956761556081	-0.566769590133119	0.325352123847711	1.79785589318745	0.303653882085558	0.289185836625814	0.246909121343989	0.983895524053881	0.49729438282565	0.49729438282565	0.49729438282565	0.540617252311022	NA	0.486939313392623	0.551084468541322	-0.645465408704309	0.549311057181784	1.39310261165473	0.334048184124949	3.32382464770311	0.338836674481745	0.497129213038904	0.160519763211223	0.490232803219425	0.497129213038904	0.40782129543607	1.87165445668087	0.46055450294961	1.39310261165473	1.17940468070028	0.497129213038904	1.10368029978237	0.338836674481745	-0.0352096405907206	1.87165445668087	0.965723519720745	0.334048184124949	0.430718431980099	0.344754536309861	0.437718863210505	0.325831240513097	-0.0839496524969763	2.33935878635664	0.490232803219425	2.10836789374449	0.260679727816778	0.161615491365716	1.29337971850234	0.425360428715987	0.336579124260599	0.422313508978728	0.201023239019205	0.385181110963429	-0.0180955644143214	2.29040808238769	0.381663296946926	0.959497183250258	0.0215304271901326	0.422313508978728	0.296734436899893	0.0556541373403662	0.296734436899893	0.325831240513097	-0.479441332030815	-0.498215486961844	0.439597809913789	0.422471800252376	-0.382904469213443	2.25250158745074	1.22891652546962	0.273570249856318	1.60387073553044	-0.399803481582671	0.269539167002256	1.80511194628894	-0.0491777389583085	0.454870796612491	0.516054943505527	0.463146253250072	0.334048184124949	-0.151246996892903	1.38414141298285	1.23605943961885	0.471142015339225	1.63920792060298	1.3874722659309	0.479744092181504	1.04325970066912	0.591389069037734	0.48149487588193	0.302019808623351	0.40782129543607	0.336579124260599	-0.326608427808998	1.32975672157485	0.270019683161944	0.0740253504698472	1.26232338669514	0.357913459719812	-0.888183386059467	1.64947002063327	NA	NA	-0.219262251788961	0.547954843976835	0.547954843976835	0.488215225791298	NA	NA	NA	0.540617252311022	0.558369725373217	1.67286374445449	1.38414141298285	0.486858501260476	0.0329852791122256	-0.10214943732118	2.06207274364966	0.450922385924209	NA	-16389.3953001785	NA	NA	NA
AMR_tet.W.N.W.	1731.10160119387	2.18189954650812	2.17590013929869	NA	NA	NA	2.42496157916562	2.3084182591946	2.1766033385277	2.17730868980996	2.18021808695052	2.17841072217791	2.17682544394849	2.76991797750883	2.33923449410897	2.17206075064468	2.15181148965798	3.28713580507812	1.6210412275383	2.33424193444014	3.83221406071109	2.17448604539634	2.19722559856497	2.17731323967595	2.31199327890756	2.17548094927612	2.17757959194854	2.33923449410897	2.27732572987252	2.12859698689641	-0.162826192479432	4.7177768524847	2.05323007027628	2.06563187413927	2.16619889097442	2.22022800278097	-2.36540447173371	2.33923449410897	2.05315831825241	2.32739621511576	2.8232890595455	2.33424193444014	3.65330028600509	2.12887082359385	2.17479515421772	2.18570168448514	2.28941406646136	4.75876454682449	2.17548094927612	1.96305376829063	2.05315831825241	1.89003718585315	2.07602788084916	2.50881089900373	2.05323007027628	1.92381313235734	2.17624991595956	2.13483209045993	2.19595101944675	1.00540866543257	2.17479515421772	2.15181148965798	2.17091677560133	2.17845584166752	2.30652978165493	2.17455334837032	2.29644412091111	2.25383080404586	1.83106764470285	2.05315831825241	2.05315831825241	2.05315831825241	1.92753345804311	2.02205432528081	2.16733684038064	2.09773016788993	2.33424193444014	1.22853338930682	1.6108945238903	2.07602788084916	21267.115029903	2.11496883449629	2.53663347406916	2.4848825436625	2.06563187413927	2.77975871333652	2.17269386423121	2.07602788084916	2.31234229606959	2.75776637606104	2.26367735744611	2.48500000453755	2.17624991595956	2.19595101944675	2.46269896461762	2.05315831825241	2.06563187413927	2.59887954837973	1.93173173468859	2.05315831825241	2.19165660997547	2.17622200890444	2.06563187413927	1.97415057187155	2.83554383084789	2.17833191699333	2.16573062483443	1.7750948855762	2.33424193444014	0.656192777377917	2.16619889097442	2.33923449410897	1.50178461019358	2.07389240988862	2.47389385098476	2.56354588167963	1.31125868445784	-0.0914663091078649	2.08409266684459	2.27230491819167	3.01259916686288	2.09089067256656	2.18570168448514	2.14218749612333	2.43718596792551	2.33088559915031	2.18998287894673	2.39448116472664	2.18529477060278	2.39139989460715	2.17460733120116	2.17217820338586	2.15658787530812	2.07155985531615	2.26367735744611	2.08409266684459	2.57309133951144	2.3077717315043	2.20033547069155	1.81291293036385	2.20521550039265	2.17548094927612	2.1765126868247	2.2263064724083	2.25960064169452	2.20033547069155	2.28228284262893	2.31446816224709	3.67987798268563	2.17427964265174	2.33440591399565	2.17609447187158	2.17217820338586	2.46710015594296	2.17281101130746	2.17812888854868	2.17132594661717	2.21467969569749	2.17295706867598	2.23227534902838	2.0962588836054	2.06555937878272	3.15371589577846	2.24968766985223	2.1765126868247	2.05315831825241	2.67618163719665	2.40326914219316	1.64362372346235	2.57309133951144	2.12887082359385	2.57309133951144	2.14582730253539	2.31863398577477	2.01067285189558	2.29409779208653	2.58690087958659	1.0700210325414	2.33923449410897	2.17592703775075	1.16736606471723	2.15794208315214	1.63926844500491	2.17394272429556	2.05323007027628	2.05315831825241	2.24160202741314	1.39739852448512	2.28390871999888	2.80177010182878	1.7027014607019	3.14724471670679	2.18189954650812	2.18529477060278	2.1740718422985	1.99434259473639	2.17795186497117	2.18172642638901	2.05323007027628	2.08409266684459	2.23391736958944	2.17539055789634	4.18528700270404	NA	1.31731556464717	2.19116040698611	2.29642346627896	1.35856428492138	2.17426751658693	2.21844104713572	2.85615933314669	2.27952212958793	2.71525115232897	1.77379047762113	2.18069212586242	2.17921836629352	2.78166134597097	2.17592703775075	0.291689313064478	NA	2.07602589059528	2.14626976827397	2.17432756263974	2.82354015107884	2.57313207303749	2.17941178825016	2.12886367854194	2.18197447940561	2.18924870213546	2.17621085000082	1.99298560907952	2.09633609071459	2.17555799850354	2.0816918008207	2.20518708211746	2.17555799850354	2.20726835077286	2.05839463015249	2.57313207303749	2.15180977456735	1.73975263955696	2.17344424064095	2.971868114422	1.88287701274645	2.75112367607845	2.05314023919092	1.11235522681808	1.83621216362679	2.05314023919092	2.05314023919092	2.05314023919092	2.05314023919092	0.467820298494456	2.05314023919092	2.05314023919092	1.77281554973966	-2.22780060051814	NA	1.63505571983868	1.3392112107547	1.3392112107547	0.862211818728523	2.05314023919092	-0.960581756334509	2.09095225953109	1.84735002274497	2.29771267125659	-0.00972068830753675	2.43790730638907	2.43790730638907	2.43790730638907	2.17632668703176	NA	2.17677423907906	2.17681726325521	2.69413516478613	2.81181203062666	2.14218749612333	2.18529477060278	2.38831449595949	2.47389385098476	2.1764519842104	2.33537279354143	2.17582199983734	2.1764519842104	2.17133454386988	2.54573156746666	2.21193897534645	2.14218749612333	2.25165077000757	2.1764519842104	1.71950861558271	2.47389385098476	1.87135181059796	2.54573156746666	2.24941207397673	2.18529477060278	2.17132594661717	2.17176261828878	2.13374571931262	2.1025782483622	-1.8387782491288	2.69901352657429	2.17582199983734	1.98478382145702	2.29352033923602	2.80371244869049	1.22867182648607	2.60642713080238	2.38574127850928	2.17782992060304	2.50845343190427	2.19068136484729	2.27473220768918	2.42151169923306	2.67699593578931	1.60368960734413	2.16893175506908	2.17782992060304	2.07389240988862	2.28707162702129	2.07389240988862	2.1025782483622	1.35976962483535	2.84014992964475	2.20668878667981	2.25307670552622	2.5121165070939	1.88803863509993	2.35713430124144	1.80648068485059	2.22718778329523	2.21053745695749	1.98374621717672	3.07399484542099	2.87204602923485	2.17464304443694	2.17445073284723	2.17415572576824	2.18529477060278	2.49734912441474	2.78166134597097	1.74066471025717	2.22586969798193	2.17719057959124	2.16029312812885	2.17572031317526	2.27625869934297	2.72439361146136	2.17579150074123	2.57309133951144	2.17133454386988	2.38574127850928	-2.0530601246933	2.12950521063523	2.73203013429557	2.09697358632946	4.98805990665255	2.22088839403285	1.96979410769754	2.18980429215386	NA	1942.25100731132	2.24134181693448	2.17647384884377	2.17647384884377	2.18090389642785	NA	NA	NA	2.17632668703176	2.17622200890444	2.19013466468466	2.78166134597097	2.17394272429556	1.87777333126875	2.27256974356764	2.22590211899948	2.17160190098573	NA	NA	NA	7813.16871859228	NA
AMR_tet.X3.	NA	0.855342595225657	0.858888959697414	NA	NA	NA	2.05224156652371	1.11030094574555	0.860003070709124	0.860285598920736	0.860876490049331	0.860494154524731	0.859028886890004	1.58708624970241	0.850335262957254	0.857116754926366	0.857446375381639	1.25241253907384	1.09085090673884	0.854390772866061	1.088213384138	0.858497414202536	0.862593833414475	0.859479276523629	0.674716264032583	0.859234232382265	0.859921610928541	0.850335262957254	1.13058795302938	0.928445576740814	1.06340994536202	1.3292245695632	0.695821312172315	0.780739038453947	0.852354685335735	1.4084150104362	NA	0.850335262957254	0.69297397732349	1.10189116356145	1.25374719493952	0.854390772866061	1.93754215472975	0.842639070346209	0.858907588764981	0.860628468135163	1.09284815481873	NA	0.859234232382265	0.59906997986414	0.69297397732349	0.583154251591793	2.64292731882806	1.29419655666462	0.695821312172315	0.882399799147992	0.859472628364818	0.648947417232499	0.862700270279383	0.547484286512416	0.858907588764981	0.857446375381639	0.857053704204846	0.859750257517813	0.65427078817487	0.85230215774253	0.674887729367024	1.13159800717547	0.569604597112705	0.69297397732349	0.69297397732349	0.69297397732349	1.04344735204113	0.276749295536998	0.855711188455297	0.840962052066138	0.854390772866061	1.13452114212875	1.54065148028215	2.64292731882806	NA	0.84291819158414	1.30485026731331	1.36564410627233	0.780739038453947	2.22503371169914	0.857844632411278	2.64292731882806	0.666160097289436	1.57387303235218	1.02745756535825	1.55223388400846	0.859472628364818	0.862700270279383	1.31067079914972	0.69297397732349	0.780739038453947	1.48640116623461	1.53751796328084	0.69297397732349	0.860456152849074	0.859504508608886	0.780739038453947	0.853109408038529	2.54599083028029	0.859867653243693	0.672623882742588	0.718267361884767	0.854390772866061	0.459530968918226	0.852354685335735	0.850335262957254	1.66247238451803	0.759416374873104	1.15872640259565	1.44165518558466	0.66487697682141	-0.195855472145942	0.771267439480319	0.626783617646652	1.85959734673019	0.795301050497462	0.860628468135163	0.849366759858311	1.30940969816975	0.623577422059672	0.861812075478016	1.18477211309069	0.862653655172046	1.12580945963321	0.858569777994213	0.85626118677244	1.07646548870351	0.80138832215156	1.02745756535825	0.771267439480319	1.16709608548277	1.39564545577096	0.863695660702237	0.956961633622934	0.864243264548087	0.859234232382265	0.861354735816216	1.17402029052847	1.062765344014	0.863695660702237	1.21654103000897	0.672940601960694	3.21533603113052	0.858644297547462	0.457549655981386	0.859063986411837	0.85626118677244	NA	0.857872046970967	0.859311456051748	0.856965929064941	1.38343852905081	0.857575078376912	0.864431887470052	0.811531075893442	0.804740714676862	0.861316674604033	0.867469621932881	0.861354735816216	0.69297397732349	1.52966954900743	1.36702635282928	0.867224152511149	1.16709608548277	0.842639070346209	1.16709608548277	0.849810568260709	0.670396868375853	0.967032495030865	1.11498465938373	1.39350049346936	0.073089203787479	0.850335262957254	0.859464312958763	0.302183312149536	0.852848059462618	0.650123316310815	0.858506370426982	0.695821312172315	0.69297397732349	0.868493243633661	2.29868829851967	1.09375207907359	1.08509218380171	0.706648074208056	0.860278426493112	0.855342595225657	0.862653655172046	0.858292107745168	1.27574483785803	0.859974929006835	0.601426918956272	0.695821312172315	0.771267439480319	1.10037896241115	0.858672175798807	2.43311300018448	NA	0.662469107629125	0.861929417680235	1.4673031808842	0.149435001563558	0.858445408068938	1.09991408963534	1.67981727227913	1.29800663956578	2.00802977230245	0.90910865987564	0.859630911072617	0.859981449269623	2.23137933791295	0.859464312958763	0.301338952806898	2.07602589059528	NA	0.847274987310971	0.858591330757652	1.71263617413776	1.16713207963992	0.858674466382107	0.842684281481577	0.855353421409463	0.857585555119584	0.859123080493494	1.24881506070008	0.811491930079203	0.859120109725359	0.849724068633045	0.864228607188362	0.859120109725359	1.05263643341511	0.897172404193847	1.16713207963992	0.857410829953735	1.23781360123139	0.857919131691131	0.623130802360697	0.532303858253598	0.94430730286111	0.692985970155473	0.517371491806151	0.476345708248661	0.692985970155473	0.692985970155473	0.692985970155473	0.692985970155473	NA	0.692985970155473	0.692985970155473	0.416439354739589	-1.13198380954278	3385.93888379006	0.482619768076562	0.548439830177067	0.548439830177067	-0.976083843153898	0.692985970155473	-0.0347557718229615	0.795266917793632	0.0964895959295881	0.676794050115451	-0.423430443541211	1.23497863338037	1.23497863338037	1.23497863338037	0.860075752372603	NA	0.859120983585922	0.860225763986426	2.28146099530379	2.26091591097362	0.849366759858311	0.862653655172046	1.41011808060961	1.15872640259565	0.859237169173468	1.1317590527395	0.85907012173191	0.859237169173468	0.856620138188437	1.48970601517337	0.86426701927985	0.849366759858311	0.684198221552115	0.859237169173468	0.263770594707021	1.15872640259565	2.36938137619163	1.48970601517337	1.27390953405226	0.862653655172046	0.856965929064941	0.852084652891253	1.15000865538789	0.836924578339907	-0.475713680294046	1.80909166809213	0.85907012173191	1.4574128622093	0.869461682927306	2.14257308653799	1.17217962884619	1.51367099411682	1.02635356732134	0.858469551355975	1.48591877214439	0.856495416823769	1.08566245974495	1.30028853278438	1.53211097763381	0.590598686150731	1.14483461721466	0.858469551355975	0.759416374873104	0.678835398915039	0.759416374873104	0.836924578339907	1.62418287367978	1.01589926616077	0.863945260709733	0.870182498631766	2.0855337168653	1.30601376630612	1.1498260107862	0.882339029817249	0.866203344293253	1.48836268946821	1.36157647024333	0.84910521790845	2.27370779898807	0.858239284286233	0.858081552038679	0.858136300342888	0.862653655172046	1.95183984494311	2.23137933791295	0.759411777775848	0.865834001084734	0.859348011661826	0.853524215988955	0.858805137280781	1.0964100481922	1.55423488112394	0.858871418416015	1.16709608548277	0.856620138188437	1.02635356732134	-0.692976863674192	0.845964093598154	2.14964638708177	0.848248806344989	2.01980510315811	0.858552587052211	1.48591385424778	0.859321703860851	NA	NA	1.10917055605012	0.857298041057518	0.857298041057518	0.860072441050149	NA	5343.69778999821	3388.26198939958	0.860075752372603	0.859504508608886	0.859737645740182	2.23137933791295	0.858506370426982	1.87545015681883	1.08390139832634	3.55973570976217	0.857336619162398	5343.69778999821	3756.50550744134	NA	NA	NA
AMR_tet.Z.	NA	0.945710777308885	0.950423828317364	NA	NA	15039.6190690348	2.08512414947828	0.980374623462095	0.951983908176056	0.951766007588559	0.952623610390385	0.952285022528011	0.950443928184342	1.48002103210575	0.970182983059426	0.948321034837851	0.935641581409404	1.26522405202169	1.03841514863954	0.96960015550272	0.942699085369778	0.950189093242592	0.953140570684032	0.951179517245757	0.75646672102814	0.950931543184335	0.951829440608913	0.970182983059426	0.755772969054306	0.649510526115576	0.980110216043984	1.12207141651851	0.802937570117426	0.859180628712332	0.943122422302737	1.9225037466404	NA	0.970182983059426	0.732196202947152	0.760240347943272	1.29689430368039	0.96960015550272	1.94074169819074	0.920855588331499	0.950594097992987	0.952233693846956	0.95014719397663	0.675481317546061	0.950931543184335	0.645142215058043	0.732196202947152	0.254995844552222	0.847274987310971	1.17900507861369	0.802937570117426	0.582476071175601	0.951147617929064	0.752161243727407	0.951205701273435	1.98778137604431	0.950594097992987	0.935641581409404	0.948456667429029	0.951290117534173	0.755367682465777	0.939685368910422	0.752193552456592	1.07087515055546	-0.302510399230716	0.732196202947152	0.732196202947152	0.732196202947152	1.94962526632838	-0.40397877262597	0.946688185453371	0.928981121577611	0.96960015550272	1.00467378779006	1.49458564196004	0.847274987310971	437.565385043102	0.932419985395847	1.17516334815184	1.19409314851325	0.859180628712332	2.38859425485808	0.94943806024158	0.847274987310971	0.756413832207771	1.47260275721586	0.992814255922047	1.39396503644379	0.951147617929064	0.951205701273435	1.03386226960436	0.732196202947152	0.859180628712332	1.31645589410743	2.41293114138306	0.732196202947152	0.950700412578691	0.952328815059082	0.859180628712332	0.967139041822158	2.58384628315171	0.951525166702011	0.750030117862252	0.787056827028662	0.96960015550272	0.112580765949745	0.943122422302737	0.970182983059426	1.58693138797905	0.838863606608869	0.95710255673788	1.43220686066176	3.03521180442059	0.936813924363253	0.834168805586057	0.745870712978518	1.91478451527918	0.864183568162844	0.952233693846956	0.939140303626592	0.98474871857204	0.759395951382796	0.952728926091012	0.990616100608877	0.942308576310202	0.974715735347393	0.950267023442695	0.943475903099162	0.902931902740355	0.883522286388928	0.992814255922047	0.834168805586057	2.22387193465937	1.20632580612425	0.949415964761945	0.80660404315394	0.953982756411493	0.950931543184335	0.950979104903868	0.758927399103935	0.997509981275275	0.949415964761945	1.0486840825729	0.756245065790029	3.06180592645043	0.950437801395594	0.164381847149529	0.950641570870302	0.943475903099162	NA	0.949439624447859	0.95083020667427	0.948276797407962	1.3868886986017	0.948832350682715	0.952063312518815	0.883883856533039	0.846498386738517	0.952473747158088	0.959479057045165	0.950979104903868	0.732196202947152	1.40261690509634	1.19750824352508	0.449958653317229	2.22387193465937	0.920855588331499	2.22387193465937	0.940023244294741	0.757611823053297	0.83379955333237	0.98919699593781	1.17314483966437	0.962774363750155	0.970182983059426	0.951194825840191	-0.0833731870916856	0.943211941572388	0.315401860773655	0.950181738224159	0.802937570117426	0.732196202947152	0.958391327185533	2.34833004279846	0.951743484051421	2.3537636383387	0.765485203967226	0.951828863595409	0.945710777308885	0.942308576310202	0.949699611608918	1.1191586664106	0.951635899050301	0.646277832292654	0.802937570117426	0.834168805586057	0.968871991647189	0.950182968170185	NA	-19011.9775229719	0.313469274612277	0.947604175154693	1.28160951051403	1.44771034400157	0.950000010305604	0.954664343823528	1.63867813543168	1.17408878211288	2.11131282737798	1.74337353102341	0.9507501766423	0.951610929360823	1.98757036432517	0.951194825840191	0.664343675717395	2.14626976827397	0.847274987310971	NA	0.950156087280907	1.66396188166358	2.22380800647765	0.94909796475667	0.920803119406889	0.945685067724123	0.94853729081762	0.950799916093573	1.08818146608135	0.883902008105483	0.950861862656725	0.927633046902433	0.95400534721819	0.950861862656725	0.96061841985763	0.917538948057347	2.22380800647765	0.93570858689475	2.19061554397043	0.94924964519458	0.66697554327413	0.246284941000974	0.889437237285384	0.732196517363739	0.0161763811186795	0.153516146805461	0.732196517363739	0.732196517363739	0.732196517363739	0.732196517363739	1.1119547818669	0.732196517363739	0.732196517363739	0.0760187196000225	-1.23625318675515	NA	0.195021971887959	0.145543596487965	0.145543596487965	1.08886620225269	0.732196517363739	0.345012472764544	0.864184143780385	-0.231575110312564	0.753873846562647	1.32896818167665	1.06701971261052	1.06701971261052	1.06701971261052	0.952086591128528	NA	0.950729492588586	0.951581404201069	2.46010219250211	2.42106684826053	0.939140303626592	0.942308576310202	1.35307509976431	0.95710255673788	0.950782643426072	0.762156234440678	0.950698429552198	0.950782643426072	0.947441169335746	1.33264068930452	0.954910704716311	0.939140303626592	0.746868505489267	0.950782643426072	-0.0469884451210143	0.95710255673788	0.25160050429766	1.33264068930452	1.11964333169776	0.942308576310202	0.948276797407962	0.940670942688666	0.96322067880497	0.921330500691251	-0.153164095073115	0.758185640822037	0.950698429552198	1.25613401645045	0.962655905282219	2.31945902009162	2.30721562590828	1.36059064758058	0.939919602837918	0.949225081060981	1.31978272393626	0.947002043245165	0.938651386024267	1.07451950619561	1.38504814413619	0.180195188754558	0.830443808790493	0.949225081060981	0.838863606608869	0.751720225513186	0.838863606608869	0.921330500691251	-0.250117856274359	0.953460761198003	0.954043815877105	0.960566033964599	3.15344951864959	0.608528489873377	0.762750880920123	0.79667458203085	0.9588683120849	1.52923547520944	1.15632054866661	0.937661703964785	3.48035508555896	0.949702489131338	0.949356423775675	0.949647199736187	0.942308576310202	2.06772024994536	1.98757036432517	0.821073649349156	0.956804605219391	0.950821335202679	0.944269940714405	0.950430828855997	0.95713005587568	1.42795180791097	0.95054824283249	2.22387193465937	0.947441169335746	0.939919602837918	-0.732157192495298	0.934829268814836	2.31572881327793	0.930158192444669	2.16782741112699	0.948297392431121	3.32895847306584	0.951009699578761	NA	6579.64193923515	1.05002342419939	0.953945556375268	0.953945556375268	0.951551835101561	NA	NA	31283.2414735506	0.952086591128528	0.952328815059082	0.951039121473868	1.98757036432517	0.950181738224159	1.79451899696337	0.935758046123217	NA	0.948793196190434	NA	NA	921.461407268973	NA	-11299.5268365597
AMR_tetA.58.	NA	0.949761994332064	0.954261124237374	NA	NA	NA	1.12049194917221	1.23935490922355	0.95602577603872	0.955175169045669	0.956472336351869	0.956174061253952	0.954634107079107	1.70374535287769	1.14606923154871	0.952263639182882	0.957856095454562	1.40444093250332	1.24366519182415	1.09534360884354	1.21661966792593	2.63527676510945	0.959018055502566	0.955052725554101	1.17761457476782	0.954799271645457	0.955864554506272	1.14606923154871	1.25323173050026	1.06986528073472	-0.0718529849653763	1.41453328912237	0.770467854421171	0.863188130292016	0.94625686929136	2.12300677823469	-4.00661150855892	1.14606923154871	0.752331115018005	1.24007753965683	1.39133494325264	1.09534360884354	1.99697494307636	0.937336266092253	0.95437777664179	0.956439364019676	1.22133403875695	NA	0.954799271645457	0.6935245621638	0.752331115018005	0.651438384807905	0.858591330757652	1.3740631722903	0.770467854421171	1.03923657790735	0.955048480607267	1.24069299035511	0.960141039346205	0.718566135643797	0.95437777664179	0.957856095454562	0.952177063296107	0.955368809009238	1.20668995759507	0.945810033264696	1.17432617307553	1.28503521966132	0.42973087866132	0.752331115018005	0.752331115018005	0.752331115018005	1.21720102965689	0.322727880227183	0.950415932151655	0.932487756067558	1.09534360884354	1.22822129444328	1.6411431300078	0.858591330757652	NA	0.93488599252383	1.38181524313566	1.43978553920773	0.863188130292016	2.38174859850668	0.953072799142605	0.858591330757652	1.19432797145432	1.69524624750366	1.21882355239585	1.66008643524829	0.955048480607267	0.960141039346205	1.3985442852759	0.752331115018005	0.863188130292016	1.58354851870625	1.66514968906818	0.752331115018005	0.956479793270828	0.955748075142897	0.863188130292016	2.13117231450375	2.72530570765624	0.955615989429032	1.22314212513166	0.794559116284619	1.09534360884354	0.521591682922812	0.94625686929136	1.14606923154871	1.70707371893324	0.839759908636823	1.23049829613793	1.57610194611747	0.737773102534554	0.0177675569042207	0.852546483531008	1.24239985193871	2.01475324218375	0.879913704047053	0.956439364019676	0.942703331005059	1.41959133684415	1.22252642847922	0.958203497022951	1.32105492579572	0.964943642511126	1.36383325306314	0.954036519034171	0.951876834503746	1.19332336686194	0.88659161752583	1.21882355239585	0.852546483531008	1.22825210296971	1.48269321798137	0.962003244237712	1.09483692995204	0.961612886272102	0.954799271645457	0.955915018418657	1.28534987863997	1.23741673241343	0.962003244237712	1.32309601763723	1.1843175311714	3.3443323502364	0.954063594171276	0.539188066680299	0.954574525234115	0.951876834503746	NA	0.953159546086259	0.95498623938105	0.951987604339336	1.51754508969826	0.952798241566226	0.954929482474875	0.899129570717035	0.901992821518492	0.95757498131322	0.961012367148645	0.955915018418657	0.752331115018005	1.64429965492928	2.72562745074796	0.953477992610426	1.22825210296971	0.937336266092253	1.22825210296971	0.943197789993797	1.18921111084463	1.11417300232507	1.24484252090831	1.48357852458167	0.245605549950543	1.14606923154871	0.954966366114974	0.48800539746355	0.946737313136073	0.851231503259823	0.953882362031163	0.770467854421171	0.752331115018005	0.964627832887569	2.4650387036632	1.22233366453174	1.17236376232305	0.782633394493661	0.956175028492721	0.949761994332064	0.964943642511126	0.953578207088503	1.39275191518619	0.955641112732997	0.696097220890202	0.770467854421171	0.852546483531008	1.23012789333338	0.954149198191223	1.78599255909391	NA	0.8585613398231	0.959814540340185	1.57110503123338	0.266754400174995	0.953815858790329	1.22666356899316	1.82164836021485	2.70583501554249	2.11062725971258	1.09742847045075	0.9554208915992	0.955884372172285	2.40346578758423	0.954966366114974	0.479633759214778	2.17432756263974	0.858591330757652	0.950156087280907	NA	1.84862886136477	1.22824508649917	0.9544016557188	0.937294971297875	0.949723678626547	0.952393599706142	0.95466907906586	1.33077789444441	0.89907934704261	0.954723466636555	0.94601836080521	0.961519738730689	0.954723466636555	1.20471656508597	0.966546145952578	1.22824508649917	0.957667253862265	1.37535573185462	0.953148706158325	0.720583478447055	0.619900996882479	1.12522461138659	0.752377893445578	0.626106434633573	0.551970734604214	0.752377893445578	0.752377893445578	0.752377893445578	0.752377893445578	0.31229427092411	0.752377893445578	0.752377893445578	0.489842338476239	-1.24300119116115	NA	0.566562386476896	0.676810871072748	0.676810871072748	-0.788330761906137	0.752377893445578	-0.110008597793038	0.879969379525797	0.226446637530899	1.16411536159427	-0.385316995707778	1.34037033005007	1.34037033005007	1.34037033005007	0.955685535574477	5027.51028644687	0.954683867449343	0.954973078863487	2.43862824363108	2.41579670854368	0.942703331005059	0.964943642511126	1.54135953129059	1.23049829613793	0.954867904381111	1.25480856332906	0.954409639232229	0.954867904381111	0.951693684045301	1.5904964844476	0.960803852464211	0.942703331005059	0.822571381194	0.954867904381111	0.391825605939047	1.23049829613793	0.668568237489134	1.5904964844476	1.38986261747015	0.964943642511126	0.951987604339336	0.945742630916314	2.48523774639208	0.928312202209881	-0.551403322727401	1.95974581422777	0.954409639232229	1.555761946519	0.94820456039134	2.30134879777842	1.28200093032095	1.6213961261178	1.13952834273761	0.954038294828497	1.58581893109692	0.95089459607373	1.21396348100127	1.38049688336176	1.63892619200083	0.765407428568335	1.14990772704577	0.954038294828497	0.839759908636823	1.14499171783861	0.839759908636823	0.928312202209881	1.46608433522753	1.18427979034647	0.960839946748339	0.965272165098472	2.23901067773029	1.39976993013115	1.26931446276452	2.22667179666841	0.96079384651268	1.62466951338386	1.44897494871076	0.942597213889637	2.42794260927705	0.953514153259775	0.953332688648942	0.953519497581329	0.964943642511126	2.10447204701377	2.40346578758423	0.84083519979311	0.962185892725593	0.954989070239208	0.947649403936189	0.954363716158475	1.22502130094804	1.66784231876992	0.954462414693044	1.22825210296971	0.951693684045301	1.13952834273761	-0.752356486836289	0.938487046608301	2.30922205024435	0.943248004238886	2.18191468517692	0.951699731872195	1.58711060028152	0.954858589809943	NA	NA	1.26561645772977	0.954402775183893	0.954402775183893	0.95597821155274	NA	NA	NA	0.955685535574477	0.955748075142897	0.955480627790306	2.40346578758423	0.953882362031163	1.90335750941109	1.21192753887402	NA	0.952443028275711	NA	NA	8253.04972768834	NA	NA
AMR_tetR	NA	1.84764545701863	1.84941307880832	NA	NA	-777.807347968326	2.75028389292722	1.84631438385908	1.85198666769562	1.85178423700687	1.85379054394445	1.85282841709187	1.84976935441358	2.13832557587759	1.97842347238033	1.84585582299	1.85327171316917	2.0945548482381	1.72405530960524	1.97422522423301	1.81685149565009	1.84862886136477	1.85943454249387	1.85069588740999	1.85962107576244	1.84994619038942	1.85188673116021	1.97842347238033	1.85764301262397	1.69040054825676	0.455582245845057	1.86230992845174	1.6479894532909	1.72319416144307	1.83606339711313	2.14683169954855	-1.72637031049284	1.97842347238033	1.68144558465838	1.8578854684303	1.95983807954752	1.97422522423301	2.46799822683774	1.81727701318906	1.84941734226477	3.07187860757075	1.82276731515584	NA	1.84994619038942	1.56868051874371	1.68144558465838	1.46551756734027	1.71263617413776	1.90665319155873	1.6479894532909	1.70370569267283	1.85048444716591	1.76909827939127	1.86077643813609	1.25855805702882	1.84941734226477	1.85327171316917	1.8455601755549	1.85127213941302	1.86022195390486	1.84969117313955	1.85696781561001	1.94905908705132	-0.14839722121257	1.68144558465838	1.68144558465838	1.68144558465838	1.80576177068244	1.2676892640723	1.84258106057997	1.81485365699932	1.97422522423301	1.78848338653177	2.05236946818439	1.71263617413776	NA	1.81898656792542	1.88515485352884	1.95901905528359	1.72319416144307	2.92672638232512	1.84709973114721	1.71263617413776	1.86041859148246	2.22646601861359	1.95265890718807	2.03933815947338	1.85048444716591	1.86077643813609	1.97417313256586	1.68144558465838	1.72319416144307	2.02537487102441	2.25095561948068	1.68144558465838	1.85489454906063	1.85275653547271	1.72319416144307	1.86616850700382	3.28293880046727	1.85168230312607	1.97923133722063	1.62574347930228	1.97422522423301	1.20026849311087	1.83606339711313	1.97842347238033	2.01648779771413	1.69977312521114	1.74760037846982	2.13184702695361	1.51745872272919	0.287942122616125	1.69980250841987	1.85942143235981	2.35707676037202	1.73073092267703	3.07187860757075	1.8303553993439	2.01797114913958	1.86381858749097	1.85694197406233	1.94926814860822	1.8706649025047	2.00645238284311	1.84859043166832	1.84856162582449	1.74681658107029	1.75355924775432	1.95265890718807	1.69980250841987	1.86883162097223	3.60536179580631	1.86982074178439	1.7193038469525	1.86365285292531	1.84994619038942	1.85069870707501	1.8485055413976	1.95426957100351	1.86982074178439	1.85299026609083	1.86031988825315	3.52595562400546	1.84880890212284	1.32417618019589	1.8496685010271	1.84856162582449	0.791383828646745	1.84714083721281	1.8515775487412	1.84544459555152	2.15452091642056	1.84656047540685	1.89866063117068	1.7567249802053	1.71974940383631	1.85530813473767	1.8871052936649	1.85069870707501	1.68144558465838	2.0979267948375	1.94995187083929	1.4585034568602	1.86883162097223	1.81727701318906	1.86883162097223	1.83140004604751	1.86107059849866	1.72324489602347	1.85284405755671	1.87882814525785	0.939737839787713	1.97842347238033	1.85045590136215	1.11498164137209	1.8368649936964	1.4619534836634	1.84845173795684	1.6479894532909	1.68144558465838	1.8874972138263	3.0159900436404	1.82382676852439	2.83862804567325	3.25383294546839	1.85236114498257	1.84764545701863	1.8706649025047	1.84806414999511	1.87822356805966	1.85166563707945	1.57223663513367	1.6479894532909	1.69980250841987	1.83993805948355	1.8508146152824	NA	NA	1.41759939550598	1.86334982589916	1.96182559824401	2.14473095265219	1.84839616947236	1.8118579284302	2.21725483309954	1.95660598201381	2.81104325236413	1.69755843145011	1.85137587334407	1.8519508386581	2.93661928641799	1.85045590136215	0.682816491207815	2.82354015107884	1.71263617413776	1.66396188166358	1.84862886136477	NA	1.868760218034	1.84951716217513	1.81729341269977	1.84760298745371	1.85153479481534	1.8499622921208	1.85507914595903	1.75670902665899	1.84987727964318	1.82548114289868	1.86357690652603	1.84987727964318	1.85020911753182	1.87854915812743	1.868760218034	1.85314143864155	1.95054011061298	1.84730005118638	1.59886555048524	1.50224953724556	1.76543191675665	1.68140251009959	1.16740256765654	1.48704907332874	1.68140251009959	1.68140251009959	1.68140251009959	1.68140251009959	0.407652628356815	1.68140251009959	1.68140251009959	1.40499783253114	-2.04371724578232	NA	1.34163250616187	1.25839791484592	1.25839791484592	-0.668382310513551	1.68140251009959	-0.830461877970968	1.73071089249392	1.09472901727714	1.85696149493486	0.378738637708509	1.87784561294765	1.87784561294765	1.87784561294765	1.85170058798426	3282.97887066362	1.84998952868395	1.85177818406522	3.02877690090398	2.98257763407604	1.8303553993439	1.8706649025047	2.0584961808611	1.74760037846982	1.85013859459044	1.86447723394411	1.84956972475461	1.85013859459044	1.84488608513051	2.06300304803654	1.867746994353	1.8303553993439	1.83876861454452	1.85013859459044	1.35631641472714	1.74760037846982	1.50918616282974	2.06300304803654	1.89963931504127	1.8706649025047	1.84544459555152	1.85372088543415	1.79018214601493	1.80667898702175	-1.48689037852624	2.3034040562862	1.84956972475461	1.95190644365862	1.92889724517225	2.77053815675426	1.77217391721025	2.07769387931705	1.8122110878812	1.84888086218514	2.48768272821732	1.85168817861494	1.8136697588023	1.78454375006431	2.09580358081093	1.03048735344051	2.09213712920077	1.84888086218514	1.69977312521114	1.85421190875447	1.69977312521114	1.80667898702175	0.882240840060999	1.85469896541245	1.86418531408653	1.89811147529109	2.74831703741599	1.87666401471764	1.86933734451794	1.73599717662591	1.88563334094662	2.27104492255696	1.88949657271897	1.83067872547592	2.99852786886663	1.84795426038696	1.84753279277548	1.8478204373251	1.8706649025047	2.50452938526667	2.93661928641799	1.66704126861134	1.87548297081519	1.85032816110071	1.83838491669107	1.84929615547836	1.82867983475154	2.11477003615729	1.84950488643372	1.86883162097223	1.84488608513051	1.8122110878812	-1.68148524426162	1.82492566507231	2.81571397348494	1.82700266935173	2.67270950525821	1.87832569162339	1.9668000300958	1.85022023417952	NA	NA	1.92834982421335	1.8517100353514	1.8517100353514	1.85231339766418	NA	4467.4257381508	NA	1.85170058798426	1.85275653547271	1.85150992378358	2.93661928641799	1.84845173795684	2.25473265997243	1.81138604892268	1.16484036946983	1.84606323864303	4467.4257381508	NA	NA	NA	NA
AMR_tlrC	NA	1.2263770990871	1.22845933260676	NA	NA	NA	2.5847307281595	1.13463881753051	1.22952635805933	1.229339813803	1.23016213782867	1.2296478778742	1.22859329157496	1.66946020625153	1.24795013338138	1.22729494079165	1.22819278164958	1.58088677135828	1.41080228417103	1.24749376386134	1.11152010312207	1.22824508649917	1.23160489678655	1.22899518216488	1.00755496994146	1.22871931196853	1.22933815843452	1.24795013338138	1.00848860994654	0.941225760549822	-0.191609404607039	1.45638227878424	1.15054391209927	1.1706795172628	1.22366751863491	1.7888692170125	NA	1.24795013338138	1.09590817785221	1.01018962517404	1.60749221796632	1.24749376386134	2.37774162422456	1.21659631039973	1.22845657544703	1.2299813218268	1.116297583217	NA	1.22871931196853	0.936432000313674	1.09590817785221	1.0114974476338	1.16713207963992	1.48727616426255	1.15054391209927	0.891420501692676	1.22885094778403	1.00273763905321	1.23170707240414	0.553502770891061	1.22845657544703	1.22819278164958	1.22713988911673	1.22923322910087	1.00777906602484	1.22490741404305	1.00540787005246	1.33181101178829	0.556194456512373	1.09590817785221	1.09590817785221	1.09590817785221	1.33704212588782	0.351528087672287	1.22609202284042	1.21536358876033	1.24749376386134	1.56453541755894	1.96900261695433	1.16713207963992	NA	1.21640922295653	1.49270575293193	1.36896502090774	1.1706795172628	2.87303020332449	1.22768373301119	1.16713207963992	1.00789966990107	1.66464982216206	1.29215398181922	1.55495257107896	1.22885094778403	1.23170707240414	1.31505339262812	1.09590817785221	1.1706795172628	1.53234920271147	1.98040886456599	1.09590817785221	1.22991287685386	1.22895309839848	1.1706795172628	NA	3.19419100936927	1.22928094524517	1.00373427696416	1.1212462545292	1.24749376386134	0.892187308843702	1.22366751863491	1.24795013338138	2.03931942229316	1.1591822046998	1.30394595914779	1.75560771597007	1.07545618230214	-0.195308484040096	1.16432268449666	1.00210685451786	2.18428368944394	1.18142880965502	1.2299813218268	1.22149563057911	1.25107117323009	1.00947141207925	1.23089564807909	1.28610361482021	1.23275132320605	1.25115236189098	1.22829605639098	1.22702617562709	1.09720871614319	1.18630921432903	1.29215398181922	1.16432268449666	2.83512581478897	1.4942366002139	1.23323174374915	0.971121862931436	1.23305424170673	1.22871931196853	1.23019821598693	1.25500446522766	1.30026127913953	1.23323174374915	1.24296274369421	1.00737949420117	3.5598179560689	1.22837635326242	0.449518289706799	1.22866447224242	1.22702617562709	2.05557345938537	1.22775949490258	1.22894840650474	1.22706391632546	1.66555288193721	1.22754857209533	1.2368016225701	1.19323752783796	1.18914030647384	1.23044018699773	1.23732954508649	1.23019821598693	1.09590817785221	1.56475057700586	1.50299316820719	0.867356140110842	2.83512581478897	1.21659631039973	2.83512581478897	1.22176551382572	1.00815762289932	0.982439994384694	1.13969683194713	1.45954759264586	1.49770969583956	1.24795013338138	1.22890141646293	0.304784867658684	1.22399652468045	0.654094986072154	1.22822275844301	1.15054391209927	1.09590817785221	1.23770894162439	2.83643400856038	1.11731536937176	1.10707059795014	1.11095610575384	1.22956566162224	1.2263770990871	1.23275132320605	1.22805975859666	1.28330790339189	1.2293464005758	0.938214707489334	1.15054391209927	1.16432268449666	1.1247591373105	1.22836682038795	0.458117407188858	NA	0.669307059714831	1.2316251868033	1.47798010258124	1.90056719899527	1.2281965071157	1.12310042142556	1.87060719570835	1.48436587312599	2.54439894164045	0.931603865715633	1.22910566225597	1.22938785662422	1.42811449811971	1.22890141646293	0.306530319134456	2.57313207303749	1.16713207963992	2.22380800647765	1.22824508649917	1.868760218034	NA	1.22849329031176	1.21660333139266	1.22637300565455	1.22805285238036	1.22877900029625	1.44302929245227	1.19327926773447	1.22871054339229	1.22149130995065	1.23302540697639	1.22871054339229	1.06896211698046	1.24432551875331	2.83512581478897	1.22823097078309	1.60782107542319	1.22772356874122	0.950717863071377	0.92366714282053	0.968186318148772	1.09590903934997	0.524903647836132	0.440331715754049	1.09590903934997	1.09590903934997	1.09590903934997	1.09590903934997	0.362444941352754	1.09590903934997	1.09590903934997	0.409764492196907	-1.54521412622277	NA	0.465232196113145	0.557766714902935	0.557766714902935	0.517606779936231	1.09590903934997	-0.0326882219024356	1.18141506295799	0.0871213448145026	1.00639451056566	0.860217471095906	1.23945386720848	1.23945386720848	1.23945386720848	1.2292129166516	NA	1.22874578267156	1.23031051117013	2.95511753550506	2.91949839520961	1.22149563057911	1.23275132320605	1.60411756367371	1.30394595914779	1.22877737242267	1.01029574864159	1.2286373650768	1.22877737242267	1.22686336011963	1.54293371333526	1.23326192924925	1.22149563057911	1.00186993057175	1.22877737242267	0.255576696306626	1.30394595914779	0.913207594421699	1.54293371333526	1.25699967510011	1.23275132320605	1.22706391632546	1.22439042956305	1.22598050471242	1.21228284754532	-0.440351513429318	1.00117762486654	1.2286373650768	1.48865973278053	1.24359633354826	2.73912847477174	1.54681618631659	1.53500785495805	1.26815937577641	1.22825238163297	1.53645972632112	1.22743669766621	1.10885096797882	1.37212381279831	1.55071929771856	0.600136308213384	1.55955768573017	1.22825238163297	1.1591822046998	1.00509286552631	1.1591822046998	1.21228284754532	0.268146539871066	1.03435358427613	1.2328025925536	1.23979562414347	2.69579060256646	1.42532425844661	1.0097022582653	0.880496488133827	1.23609331304658	1.89580027947519	1.47184865384971	1.22138627958627	2.93091988880567	1.2280142459463	1.22792870470862	1.22796501142325	1.23275132320605	2.41437770087106	1.42811449811971	1.15318825396937	1.23502698140746	1.22886831784263	1.22440778949825	1.22845355388215	1.12017131967734	1.58313892984613	1.22857398581942	2.83512581478897	1.22686336011963	1.26815937577641	-1.0958871892336	1.21898401518381	2.76603759978994	1.22061475388639	2.57732858410453	1.23097942438675	1.50302969749695	1.22881830875401	NA	NA	1.13783139587344	1.22940934758591	1.22940934758591	1.22956761705113	1443.17565402569	2588.39553258965	NA	1.2292129166516	1.22895309839848	1.22917707695577	1.42811449811971	1.22822275844301	2.26955565798976	1.10698644054778	2.32457864858529	1.22736336464472	2588.39553258965	NA	NA	43596.2003900766	NA
AMR_vanH.gene.in.vanM.cluster	6518.03271003863	0.950259050318475	0.954730927301093	3428.96105123404	4814.87030847183	NA	1.10710666811254	1.23820600493609	0.955858468975395	0.958560142984467	0.957352642608428	0.956876935739193	0.955067919669398	1.70403448902302	1.13776003234172	0.95272473135468	0.958486111136805	1.39894530124923	1.21945612945599	1.08463221473341	1.2152344059813	0.9544016557188	0.959712047974542	0.955702627322456	1.17544644404385	0.955130807427671	0.956329678378306	1.13776003234172	1.25244877684659	1.06755568391329	-0.0752515040661397	1.4144506496	0.770552003203768	0.863329281294601	0.946576229221115	2.1191160427478	NA	1.13776003234172	0.752408288456005	1.23908836636447	1.37869580365038	1.08463221473341	1.99504058351001	0.937681237084211	0.954913862708849	0.956981048899008	1.22000347921416	0.798780453463142	0.955130807427671	0.69328166168787	0.752408288456005	0.651568673381215	0.858674466382107	1.37411839625214	0.770552003203768	1.03541310630257	0.955399560489477	1.240121161522	0.960806589651128	0.712700590591675	0.954913862708849	0.958486111136805	0.952417016181809	0.95598108884094	1.20530670558923	0.94651176324408	1.17205033288909	1.28262960601906	0.434688689848459	0.752408288456005	0.752408288456005	0.752408288456005	1.20264375746591	0.322372601535662	0.950870471390909	0.932903536057139	1.08463221473341	1.23935796252499	1.62540817450415	0.858674466382107	8426.7509018791	0.93518474026191	1.38190643206983	1.44002235890687	0.863329281294601	2.38531413218278	0.953459799312765	0.858674466382107	1.19270632173283	1.69586415630078	1.2184137307708	1.66021353519629	0.955399560489477	0.960806589651128	1.39859948964545	0.752408288456005	0.863329281294601	1.58371375824623	1.66290356344416	0.752408288456005	0.956993567523953	0.956525438525201	0.863329281294601	1.15474176298032	2.72996747332586	0.956107758899634	1.22249192974734	0.794663697514385	1.08463221473341	0.521672158636461	0.946576229221115	1.13776003234172	1.69034104178283	0.83990796550557	1.23055963535195	1.57433319652769	0.737862302202853	-0.0426030052552481	0.852720332793591	1.24151879309231	2.01652721152892	0.880114550731312	0.956981048899008	0.943050854695816	1.41962929782955	1.22153900768421	0.95872633613342	1.32066648178629	0.965798074215842	1.36337663238104	0.954458827516341	0.95251710460039	1.19160743442504	0.88677942808081	1.2184137307708	0.852720332793591	1.22849329031176	1.48269409637327	0.962843243853089	1.09180508636791	0.96219970221742	0.955130807427671	0.956528120192564	1.28467582788388	1.23723766492868	0.962843243853089	1.32245329087525	1.18230061334013	3.32398486188708	0.954662475598434	0.538892207580011	0.955021340177495	0.95251710460039	5.51200919497944	0.953596227512701	0.955539476026187	0.952455161315746	1.51606697254511	0.953171844675674	0.956721396356312	0.89933296648491	0.902487017631624	0.958003694642634	0.962096883509719	0.956528120192564	0.752408288456005	1.64465431652777	1.44700022280067	0.952762184897895	1.22849329031176	0.937681237084211	1.22849329031176	0.943483149625317	1.18728399830531	1.11079860486614	1.24349797129783	1.48344545681096	0.241074720417498	1.13776003234172	0.955425409952264	0.482033745444991	0.947209722386984	0.840072216343814	0.95439225032094	0.770552003203768	0.752408288456005	0.965901717569272	2.46717572714201	1.22100160886445	1.19321971380924	0.782825083084473	0.956509503984566	0.950259050318475	0.965798074215842	0.953994814354923	1.39177840704488	0.956283122719041	0.695752200241367	0.770552003203768	0.852720332793591	1.22869948132521	0.954718825126117	3.28698876406891	3337.34949232493	0.845558618083979	0.960540747473487	1.57089221997149	0.265046862121827	0.954281079885897	1.22508870434636	1.82236440584571	2.70933670617446	2.11403672533807	1.08377208616341	0.955949531279986	0.956431244155695	2.32518727872668	0.955425409952264	0.41636228094476	2.17941178825016	0.858674466382107	0.94909796475667	0.9544016557188	1.84951716217513	1.22849329031176	NA	0.937656011219544	0.950269388538619	0.952840229601536	0.955193964917628	1.3307537982556	0.899301915779011	0.955144193559816	0.946355124698597	0.962217038917357	0.955144193559816	1.20205824879944	0.965878730068782	1.22847989236946	0.958500376951802	1.36480112612492	0.953532464985337	0.720326122166226	0.619529749322132	2.29813604591246	0.752453140380572	0.623804134258063	0.551735551322779	0.752453140380572	0.752453140380572	0.752453140380572	0.752453140380572	0.275164549532935	0.752453140380572	0.752453140380572	0.489576386220998	-1.25545210098326	6365.46946984556	0.566204880447322	0.674275426128828	0.674275426128828	-0.840735776025572	0.752453140380572	-0.109294399950459	0.880062353594062	0.224350921110147	1.16135930700774	-0.385818423105555	1.34251425235396	1.34251425235396	1.34251425235396	0.956152862014692	15024.4238798979	0.955263508168236	0.95526102264549	2.4426879582002	2.4196016033635	0.943050854695816	0.965798074215842	1.5404959901877	1.23055963535195	0.955317598908684	1.25427557071822	0.955036735625434	0.955317598908684	0.952158535835814	1.59082457202685	0.961554153673018	0.943050854695816	0.744058408743729	0.955317598908684	0.390219946355562	1.23055963535195	0.66829079614031	1.59082457202685	1.38909960507806	0.965798074215842	0.952455161315746	0.94626043863776	2.49023701520331	0.928689813799737	-0.551047253473577	1.96076010644094	0.955036735625434	1.55567736744342	0.951786749368585	2.30432203039897	1.27950801431544	1.62172055341574	1.13946986596245	0.954426907180303	1.58596223087229	0.95144397571382	1.21261226676161	1.38054525717633	1.63937926938225	0.707533943250363	1.16480381032892	0.954426907180303	0.83990796550557	1.14155226155411	0.83990796550557	0.928689813799737	1.46993542187675	1.17979326051401	0.961533794857912	0.966878256936655	2.24120707738699	1.39952922308553	1.2686803946497	2.16832403995328	0.961769747456771	1.6223117996605	1.44895729421067	0.942934922557776	2.43191801193426	0.954049935539316	0.953780408585865	0.95386403048866	0.965798074215842	2.10583254439958	2.32518727872668	0.840934814321336	0.963153376900831	0.955446010460386	0.948143106392094	0.954897885745034	1.2237056673401	1.66827939534159	0.954817307673118	1.22849329031176	0.952158535835814	1.13946986596245	-0.752450913933389	0.938890991131159	2.31221104607958	0.94357457976443	2.18375278853072	0.9529081197203	1.5869809821571	0.955417654272889	NA	NA	1.26259211647284	0.956478292503247	0.956478292503247	0.956507501355778	3871.05842535527	NA	NA	0.956152862014692	0.956525438525201	0.956037438638677	2.32518727872668	0.95439225032094	1.90757163064803	1.21064593282467	1.03887626654258	0.952975955603913	NA	NA	NA	5317.52273609992	NA
AMR_vanI	NA	0.933420850867948	0.937808435855472	NA	57346.1431717605	NA	0.994713953939883	1.19901071361705	0.939844936885613	0.941485707646425	0.94009056246663	0.93984097850513	0.938009072428818	1.67793996973778	0.851514728282549	0.935686806177526	0.939025390984112	1.31697117402769	1.12212697330119	0.861739509202016	1.17659958676117	0.937294971297875	0.942604651715577	0.938455438966368	1.09740859090485	0.938174893013181	0.939154387290311	0.851514728282549	1.22079043792139	1.02031515713666	-0.108737628527107	1.39545034168292	0.755644328947995	0.847437228378558	0.929617212984195	2.03931314946145	-0.981715000547417	0.851514728282549	0.741064912467272	1.20422437023137	1.2892045688227	0.861739509202016	1.98932924258666	2.78235883625144	0.937696059058325	0.939863859418292	1.18135646826915	1.7364185239492	0.938174893013181	0.670856073796911	0.741064912467272	0.637223857173159	0.842684281481577	1.36026227498568	0.755644328947995	0.972724964220064	0.938311720015816	1.20893704068294	0.943250371750458	0.637076118754963	0.937696059058325	0.939025390984112	0.935446495893353	0.938884384959101	1.15769009810971	0.929992829388842	1.08938875729525	1.22550399093958	-0.717611879779106	0.741064912467272	0.741064912467272	0.741064912467272	1.09281434999624	0.310245409493868	0.933690341860894	0.916008513657943	0.861739509202016	1.18339468969865	1.57117787531306	0.842684281481577	NA	0.918433663549409	1.36873935551766	1.42659702105861	0.847437228378558	2.32521529444809	0.936493426667172	0.842684281481577	1.13547081627262	1.67018085947831	1.17722225972998	1.63531113060657	0.938311720015816	0.943250371750458	1.38174886142372	0.741064912467272	0.847437228378558	1.56480388819462	1.60816495607961	0.741064912467272	0.939885169248715	0.941106507462821	0.847437228378558	NA	2.6529438150345	0.93887871979538	1.18507229859679	0.779524181406805	0.861739509202016	0.508404040271906	0.929617212984195	0.851514728282549	1.70493153777145	0.824236569007526	1.21681305355801	1.52513604278162	0.723058719810756	1.2745654911736	0.836709593119205	1.20774662843353	1.97428634665652	0.863618233145375	0.939863859418292	0.92618272782567	1.40016271775544	1.18102387182992	0.941613553899439	1.29438851229601	0.945799736236031	1.32365511397453	0.937317588381459	0.935214944831075	1.15369752840736	0.870630403395798	1.17722225972998	0.836709593119205	1.21660333139266	1.46315710693999	0.945213224532183	1.03955984386696	0.944931383066674	0.938174893013181	0.939733835238777	1.2556100598462	1.20024915986235	0.945213224532183	1.29376337195309	1.11319120247829	3.35067466407746	0.937366891095631	0.519125283698487	0.938004362166572	0.935214944831075	1.98263404861806	0.936462173199755	0.938357008701665	0.935370257726739	1.47153590942	0.936067389809687	0.943681830478718	0.882447470744224	0.88155330137304	0.940812044088267	0.947725609243603	0.939733835238777	0.741064912467272	1.62038187758751	1.42880090066123	0.92958031796567	1.21660333139266	2.78235883625144	1.21660333139266	0.926536577970438	1.1240091700751	1.05473475832976	1.20387141596162	1.46256623939315	0.176640555588411	0.851514728282549	0.938370386134837	0.401749757574252	0.930217953324194	0.729433902150415	0.937327477181385	0.755644328947995	0.741064912467272	0.950043853988077	2.37230164947102	1.18229287716026	1.17552519483513	0.767516736386367	0.939490050023584	0.933420850867948	0.945799736236031	0.936950030633668	1.35824195112024	0.939119339528304	0.673349127421673	0.755644328947995	0.836709593119205	1.18894103327549	0.937507419439232	2.12319038811984	NA	0.731441890375485	0.942974112732242	1.54679606433308	0.230541403511737	0.937064889252751	1.18460396187593	1.78786951040395	1.36306377240619	2.06095978197441	0.96885891433523	0.938842694735616	0.939060337635708	NA	0.938370386134837	0.320942056068045	2.12886367854194	0.842684281481577	0.920803119406889	0.937294971297875	1.81729341269977	1.21660333139266	0.937656011219544	NA	0.933488146678639	0.936158393713152	0.938093629803644	1.31349602017681	0.882425462727225	0.938085699113164	0.928265556278652	0.94496040294815	0.938085699113164	1.14619385762417	0.955786335401525	1.21659631039973	0.938938609312517	1.27704785831951	0.93652332515002	0.697315045075655	0.598538511185447	1.01519296933363	0.741086289574221	0.59479639820243	0.534025037682702	0.741086289574221	0.741086289574221	0.741086289574221	0.741086289574221	NA	0.741086289574221	0.741086289574221	0.472205813555154	-1.23057860446823	NA	2.12723356836463	1.89660648448451	1.89660648448451	0.500496859698463	0.741086289574221	-0.089323252776481	0.86362919402567	0.185239561903146	1.06003056516798	0.774930852567215	1.31457827446251	1.31457827446251	1.31457827446251	0.939073032111251	NA	0.938137953693942	0.938884461163029	2.37712536881933	2.35910447909965	0.92618272782567	0.945799736236031	1.50206549277595	1.21681305355801	0.938228164859123	1.22391379607597	0.93779683403324	0.938228164859123	0.935034152762873	1.57092421734876	0.944779301088933	0.92618272782567	0.727323127152925	0.938228164859123	2.03659131519674	1.21681305355801	0.645942627576896	1.57092421734876	1.35771159620365	0.945799736236031	0.935370257726739	0.929623582844088	1.21710453989619	0.911684694931428	-0.533345124314332	1.91899084999074	0.93779683403324	1.53315637471154	0.946055161148383	2.24771932249278	1.23837105215145	1.59936321049562	1.11712267715385	0.937391588555096	1.56565384251083	0.934694720552558	1.17404587759205	1.36299082520526	1.61843361067097	0.613419310178212	1.21375343222171	0.937391588555096	0.824236569007526	0.975244736119215	0.824236569007526	0.911684694931428	0.323617222283843	1.1074360534138	0.944516494084338	0.951927970424494	2.18285694622426	1.37780888983592	1.23830170934885	0.987172520527898	0.946570578851802	1.56382437523697	1.42954559421653	0.926066546316234	2.37224467389167	0.936947303123441	0.936699690490971	0.936826425043336	0.945799736236031	2.05654785277891	NA	0.824813869922635	0.946659660154522	0.93836134660911	0.931061579993773	0.937681983432426	1.18486367029168	1.64550987074191	0.937815310852798	1.21660333139266	0.935034152762873	1.11712267715385	-0.741092537866035	0.922097531618625	2.25222382234214	0.925935271417208	2.12156636737947	0.937523798342553	1.56317371753118	0.938143363399297	NA	NA	1.20234039805285	0.93930156907161	0.93930156907161	0.939402688027509	NA	NA	NA	0.939073032111251	0.941106507462821	0.938820365902236	NA	0.937327477181385	1.93777409815462	1.17182079382858	0.825006448423917	0.935850837220258	NA	NA	4205.24765969209	NA	NA
AMR_vanR.gene.in.vanB.cluster	NA	2.67879255779078	0.950123984235447	NA	2357.44417992949	25365.2609474517	1.08841834725697	1.23396357915197	0.951730984058436	0.954209343648276	0.952681402937168	0.952294113288058	0.950447675249633	1.70019306277376	1.11605764127435	0.948001908188292	0.954075383474928	1.38885414260795	1.19294824890777	1.057470445545	1.21107669869026	0.949723678626547	0.95504955599998	0.950948516669434	1.16874662999064	0.950520456074324	0.951830415926239	1.11605764127435	1.24866625839604	1.06235116998201	1.02424034603119	1.41149803396517	0.767758332476666	0.859862336104574	0.942091074576078	2.10864200693254	-0.685566452042645	1.11605764127435	0.750342895272754	1.23503850886964	1.36090694545477	1.057470445545	1.98448876916833	0.933488146678639	0.950134430156781	0.952382184486153	1.21580868931112	1.33037916997721	0.950520456074324	0.690083318347707	0.750342895272754	0.64922367960594	0.855353421409463	1.37088338791356	0.767758332476666	1.02845277644312	0.950897482875105	1.23649254116241	0.956131941142316	0.703728341917991	0.950134430156781	0.954075383474928	0.947746547639802	0.951256501378189	1.20029051513323	0.942122010747618	1.16528925170639	1.27690461002736	0.441933350107678	0.750342895272754	0.750342895272754	0.750342895272754	1.18304039641189	1.39629788915442	0.946128450035229	0.928512008368106	1.057470445545	1.17873905710836	1.60533722681988	0.855353421409463	NA	0.930733200841539	1.37881446312156	2.75623154519959	0.859862336104574	2.39557759323272	0.948830035830598	0.855353421409463	1.18701497462779	1.69288105940839	1.21267225657568	1.65701771452854	0.950897482875105	0.956131941142316	1.39498883451648	0.750342895272754	0.859862336104574	1.5806031093987	1.6571305288811	0.750342895272754	0.952361435859063	0.950229280094261	0.859862336104574	NA	2.76684743694693	0.951305352995471	1.21860710644741	0.791758893999116	1.057470445545	0.519612562501901	0.942091074576078	1.11605764127435	1.69664999669721	0.836589947390035	1.22794691515424	1.56917795503696	0.735308916203723	-0.0802491845548408	0.849592151039836	1.2375229065027	2.01779989011633	0.876536476360383	0.952382184486153	0.938484187707296	1.41584064790273	1.21706795959349	0.954199475787526	1.31648447103366	0.961395677971173	1.35808807152331	0.949676978966882	0.94803119512632	1.18729618481959	0.883047166519113	1.21267225657568	0.849592151039836	1.22637300565455	1.47951853450057	0.958402295772184	1.08593961458162	0.957736829653603	0.950520456074324	0.95403044018251	1.28102173528635	1.23193416746032	0.958402295772184	1.31902136850713	1.17606778358667	3.30486045413588	0.949864797906562	0.536148294587695	0.950418950760137	0.94803119512632	NA	0.948939988922817	0.95083126850779	0.94783618359139	2.72811045683007	0.948547758626612	0.953176367181833	0.895527479255657	2.49244268985102	0.953355074348056	0.958029970941097	0.95403044018251	0.750342895272754	1.64159967973652	1.44320619126075	0.94981532275558	1.22637300565455	0.933488146678639	1.22637300565455	0.938975603160593	1.18145861975348	1.10462406159218	1.23932315749358	1.48038988150021	1.3737515778744	1.11605764127435	0.95079624456565	0.473120030581998	0.942618514919044	0.824624920838834	0.949651293004675	0.767758332476666	0.750342895272754	0.961790667273749	2.49015102298614	1.21684587990064	1.20272631845656	0.779954206178166	0.95198351418425	2.67879255779078	0.961395677971173	0.949359710171219	1.38792243353825	0.951511483993743	0.69254778946503	0.767758332476666	0.849592151039836	1.22437849185162	0.949930830018061	2.95993013742311	8222.75422037873	0.827935358591059	0.956070709524515	1.5676115019279	0.261010832707686	0.949528689770311	1.22062860610398	1.82013978443027	1.37686872626447	2.11480351086474	1.06500694175972	0.95121729214527	0.951682666244269	NA	0.95079624456565	0.377165313989612	2.18197447940561	0.855353421409463	0.945685067724123	0.949723678626547	1.84760298745371	1.22637300565455	0.950269388538619	0.933488146678639	NA	0.948297408401502	0.950443054671362	1.3277858181051	0.895574476420252	0.950427484197776	0.941971987669008	0.957606670071889	0.950427484197776	1.19596511511475	0.962693025416518	1.2263770990871	0.95405213099998	1.3495645391429	0.948959024294607	0.716902549001693	0.616616595436573	1.10167448826126	0.750331070356524	0.619343448019777	0.549133730389782	0.750331070356524	0.750331070356524	0.750331070356524	0.750331070356524	0.0977806442207207	0.750331070356524	0.750331070356524	0.487106879170605	-1.2764306346444	NA	0.563468396305969	0.669481070520166	0.669481070520166	-0.952454383486985	0.750331070356524	-0.106754114402836	0.876653902094723	0.219844035873331	1.1538025177013	0.74597806773046	1.33849540310169	1.33849540310169	1.33849540310169	0.951595909352268	NA	0.950594654329708	0.951981659657393	2.45976591492316	2.43149923288849	0.938484187707296	0.961395677971173	1.53652905909275	1.22794691515424	0.950663407460451	1.25075522507193	0.950343830935973	0.950663407460451	0.947502229095345	1.58754871424565	0.956967220390303	0.938484187707296	0.361113999856014	0.950663407460451	0.386076459610052	1.22794691515424	0.665120182080287	1.58754871424565	1.38549810516125	0.961395677971173	0.94783618359139	0.941810650117824	1.24070933939983	0.924269566149535	-0.54855043629471	1.95980893316458	0.950343830935973	1.55251690333451	0.94971291725085	2.31140506072786	1.27420839237585	1.61846645527164	1.1357083044662	0.949839179682358	1.58270937766031	0.946798473269333	1.20842032414224	1.37771530213855	1.63640554111319	0.671912422475683	1.18045896163753	0.949839179682358	0.836589947390035	1.13227236370599	0.836589947390035	0.924269566149535	0.356528367870346	1.17164624111507	0.956998100724965	0.962894847337508	2.24711247446127	1.39626651122262	1.26503855169383	1.07071795409461	0.957695028312137	1.61634732021013	1.44593756229059	0.938534447161971	2.44421604317532	0.949313403419368	0.949078033574892	0.94923582675513	0.961395677971173	2.10663402342953	NA	0.83770843243914	0.958669052187814	0.95081396780642	0.943515806140889	0.950042968102322	1.21965121719231	1.66541241227043	0.95022364216359	1.22637300565455	0.947502229095345	1.1357083044662	-0.750331164111367	0.93447558726356	2.32013387734587	0.939186502474737	2.18744242772981	0.948535571829657	1.58374778173606	0.95062371990416	NA	NA	1.25611228753472	0.951356594290295	0.951356594290295	0.951861570375586	NA	NA	NA	0.951595909352268	0.950229280094261	0.951275474253732	NA	0.949651293004675	1.92438968536534	1.20657720210455	NA	0.948284724544187	NA	771.825880554141	NA	NA	-5903.85682521837
AMR_vanR.gene.in.vanC.cluster	NA	0.948297408401502	0.952828030043201	NA	8423.87443029751	NA	1.10323887293381	1.23754568715913	0.954462095910856	0.953574057883578	0.955584855502795	0.954824990067005	0.953069799553654	1.70221345049537	1.13628874251159	0.950741360699011	0.957198856082785	1.39735450750252	1.21404909144502	1.08322529816331	1.21475605317204	0.952393599706142	0.957863504541385	0.95354551069682	1.1744357572822	0.953168881479641	0.954233125348723	1.13628874251159	1.25204717886015	1.0667958344648	1.01994937347349	1.41390111955951	0.76975371574968	0.862184035604915	0.944589304077583	2.13169161892588	-0.618052307863206	1.13628874251159	0.751917973180831	1.2385980716171	1.37538291106994	1.08322529816331	1.99610351168255	0.936158393713152	0.952953778061125	0.954980073963102	1.219542036097	2.63912608058595	0.953168881479641	0.692664060005227	0.751917973180831	0.651178587994858	0.857585555119584	1.37282324198486	0.76975371574968	1.03407149328296	0.953420168763444	1.23961980884531	0.959067392170234	0.710829347095426	0.952953778061125	0.957198856082785	0.950639663628356	0.953897035803362	1.20468120262154	0.944922396682715	1.17105422225597	1.28201840960725	0.436251436529947	0.751917973180831	0.751917973180831	0.751917973180831	1.19882228474649	1.39307070692626	0.948734757190731	0.930976820279948	1.08322529816331	1.22357184962515	1.62203001094254	0.857585555119584	NA	0.933304710943589	1.38077360932026	1.44450517392781	0.862184035604915	2.40002514348599	0.951469925859024	0.857585555119584	1.19192151946139	1.69634253066733	1.21757068093616	1.66010307081486	0.953420168763444	0.959067392170234	1.39735195840921	0.751917973180831	0.862184035604915	1.58318529018188	1.66293218941212	0.751917973180831	0.955098776231508	0.952470036149312	0.862184035604915	1.33955510016861	2.77747992415216	0.954050961338645	1.22214077894615	0.7939098810594	1.08322529816331	0.521370399721685	0.944589304077583	1.13628874251159	1.69203598533013	0.838858600481173	1.22983825366448	1.57415033973458	0.737361219195446	1.17229177732159	0.851715909158428	1.24095984522254	2.02264599347833	0.878956051033699	0.954980073963102	0.941088312426592	1.41856927735111	1.22101762915741	0.956870871662971	1.31935613870278	0.964674727817948	1.36217148125847	0.952305136226569	0.950680878769977	1.19100218387871	0.885363165882329	1.21757068093616	0.851715909158428	1.22805285238036	1.48196701615566	0.961315644821592	1.09078485748359	0.960377641447724	0.953168881479641	0.95430610975765	1.28427515402694	1.23626274009448	0.961315644821592	1.32208648788332	1.18137101761655	3.32312242499525	0.952572094922349	0.538450742633221	0.953104633378335	0.950680878769977	NA	0.951407097815314	0.953554566247526	0.950505029769359	2.71215576785032	0.951228388038384	0.956005089023644	0.898021141911189	2.48915019118649	0.956122061849047	0.960895956026734	0.95430610975765	0.751917973180831	1.64466983788917	1.44549246555006	0.952287743021071	1.22805285238036	0.936158393713152	1.22805285238036	0.941519479132284	1.18652021238055	1.10977771719002	1.2430318060781	1.48298653270893	1.36809587903924	1.13628874251159	0.953544188348875	0.480124702524928	0.945381394364821	0.836847511989157	0.95224642534706	0.76975371574968	0.751917973180831	0.964626707562871	2.50384608160712	1.22052035453332	1.19648510473506	0.782105666436377	0.954637278168068	0.948297408401502	0.964674727817948	0.952114709167519	1.39141264189598	0.954139022916045	0.695292721757086	0.76975371574968	0.851715909158428	1.22829655765405	0.952613194159257	2.04081137999714	NA	0.841764694992516	0.959019179839126	1.57052957805065	0.264260837052208	0.952199791005956	1.22446998390512	1.82446371565669	1.37928349175607	2.12055866506863	1.07989768842493	0.953924500287512	0.954371920942209	3.0970232718649	0.953544188348875	1.73356670979761	2.18924870213546	0.857585555119584	0.94853729081762	0.952393599706142	1.85153479481534	1.22805285238036	0.952840229601536	0.936158393713152	0.948297408401502	NA	0.953220225789166	1.3299950267028	0.897947288113567	0.953158056472865	0.944815913440536	0.960348958802176	0.953158056472865	1.20115233271386	0.963510310251636	1.22807657896758	0.95702996129121	1.36212767353627	0.951504469498301	0.719720340966934	2.19364227640001	1.11289378409382	0.751925020581755	0.622904381755933	0.551224376571999	0.751925020581755	0.751925020581755	0.751925020581755	0.751925020581755	0.173036009806276	0.751925020581755	0.751925020581755	0.489149666396394	-1.29758247986305	7291.95633818707	0.565782799206368	0.67336974776353	0.67336974776353	-0.918064367365369	0.751925020581755	-0.108835660596806	0.878903294656594	0.223461963706337	1.1602940065106	0.743150907723381	1.34884778842224	1.34884778842224	1.34884778842224	0.954531290405527	NA	0.953215646097148	0.956000232986078	2.46541060046026	2.43593058591012	0.941088312426592	0.964674727817948	1.54054122742144	1.22983825366448	0.953398796929599	1.25390645624653	0.952967249679483	0.953398796929599	0.950115536765604	1.59019175804192	0.959783796668759	0.941088312426592	0.687904772530551	0.953398796929599	0.389462471145773	1.22983825366448	0.667763856716028	1.59019175804192	1.38877889126861	0.964674727817948	0.950505029769359	0.944495177335066	1.24355019430538	0.926953258627768	-0.55060341941287	1.96456609308731	0.952967249679483	1.55534452238173	0.952338972620731	2.31621408609227	1.27865065366142	1.62126719273499	1.13849498442028	0.95254093676557	1.58531794282081	0.949739454371323	1.21215492959128	1.37994956331798	1.63903619541012	0.700220972025038	1.16814869813185	0.95254093676557	0.838858600481173	1.14023281683085	0.838858600481173	0.926953258627768	0.359851001872432	1.17835139776224	0.959860746062178	0.965810247333157	2.25319515557299	1.39890768979073	1.26826884568236	1.01166401886444	0.960482300098783	1.62220841589852	1.44834246022913	0.941133819634447	2.4485380612417	0.952080032347452	0.951810655330826	0.951979330819873	0.964674727817948	2.11200340299314	3.0970232718649	0.840036877180999	0.961519486647477	0.953509072021139	0.946079316814066	0.952747179624758	1.22317436589804	1.66845998199845	0.9528786803519	1.22805285238036	0.950115536765604	1.13849498442028	-0.751900272703368	0.936985916995153	2.32530313971141	0.941931839828447	2.19363992683087	0.951622951777096	1.58667859295595	0.953360400293556	NA	NA	1.26160941279536	0.952474853958024	0.952474853958024	0.954572045386387	NA	NA	NA	0.954531290405527	0.952470036149312	0.953995303451956	3.0970232718649	0.95224642534706	1.91431151989487	1.21005944870889	0.847916903191387	0.950987371788105	NA	NA	NA	NA	NA
AMR_vanR.gene.in.vanD.cluster	8868.14467364703	0.950443054671362	0.955082178587858	NA	3532.95752756212	NA	1.12203698908659	1.24009194015159	0.956630284805733	0.958393723603655	0.957790076885753	0.957213906862725	0.955442086432087	1.70016261199816	1.14947595081129	0.953049635181241	0.958748279920192	1.40544296420449	1.2493474548454	1.09980843647841	1.21728648325761	0.95466907906586	0.959918787142087	0.955963893169949	1.17860467276112	0.955619982559633	0.956408792447512	1.14947595081129	1.25394479974473	1.07091510297414	1.01524036730589	1.41512254504659	0.770918179992678	0.863730632742717	0.946959041934124	2.12650247948066	-0.655198740781482	1.14947595081129	0.752707435783085	1.24077404384335	1.39304767407395	1.09980843647841	1.99819389295536	0.938093629803644	0.955158602198412	0.957298862468094	1.22205687943665	1.67653345738065	0.955619982559633	0.694200268399511	0.752707435783085	0.651975792294272	0.859123080493494	1.37450199819993	0.770918179992678	1.04011619576685	0.955745911932874	1.24147356591672	0.960892166980111	0.719407719608462	0.955158602198412	0.958748279920192	0.952899349355215	0.956160830022279	1.20752071035893	0.94680724945529	1.17543207695497	1.2857479286504	-0.634639269115395	0.752707435783085	0.752707435783085	0.752707435783085	1.21883044340025	0.323010733007812	0.951099015104447	0.933228599281049	1.09980843647841	1.23586913069063	1.64340123403348	0.859123080493494	NA	0.935533638183142	1.38231901857676	1.44043353614195	0.863730632742717	2.38365723358704	0.953778625779418	0.859123080493494	1.19530852805257	1.69633179716528	1.22005361879774	1.66090406730211	0.955745911932874	0.960892166980111	1.39914599290788	0.752707435783085	0.863730632742717	1.58422634544539	1.66635089600818	0.752707435783085	0.957168063073644	0.956645533468335	0.863730632742717	NA	2.72828191622742	0.956387975011882	1.22402812863411	0.79508242905838	1.09980843647841	0.522065556956393	0.946959041934124	1.14947595081129	1.70664953607839	0.840279569776738	1.23094184127023	1.57712004477645	0.738325059877458	0.0300256646694519	0.853151980959726	1.24318759461436	2.0163881477283	0.880554069053209	0.957298862468094	0.943397324392453	1.42034492877431	1.22347124080518	0.959040509330308	1.3217147875764	0.965988565923472	1.36473894225103	0.954684968458829	0.952738441191984	1.19404194385536	0.887177133942781	1.22005361879774	0.853151980959726	1.22877900029625	1.48325588184612	0.962941129527786	2.25047313992734	0.962378529790758	0.955619982559633	0.957019567391991	1.2861004651836	1.23862718521029	0.962941129527786	1.3237736740685	1.18531014980897	3.34634116359777	0.954751127115143	0.539697769774097	0.955485206252093	0.952738441191984	1.55887852485644	0.953873993998863	0.955760192775072	0.952763762075039	1.51843103098628	0.953539893114308	0.955972964328007	0.899709320290702	0.902956196666013	0.958307252708484	0.961750421104925	0.957019567391991	0.752707435783085	1.64534100574256	1.44681952469438	0.953994417039441	1.22877900029625	0.938093629803644	1.22877900029625	0.943935495289906	1.19011143843214	1.11490571177222	1.24551895194983	1.48422115003524	0.246267524264141	1.14947595081129	0.955799530957815	1.62331696817187	0.94761241853058	0.852448754493361	0.954607643988077	0.770918179992678	0.752707435783085	0.965633206956782	2.46840442047578	1.22305878471514	2.33802589864236	0.783188209574575	0.956808852362107	0.950443054671362	0.965988565923472	0.954392968179324	1.39354819659932	0.956529593833821	0.696844230266316	0.770918179992678	0.853151980959726	1.23083997846711	0.95486421698203	1.9157645799599	NA	0.860101097434332	0.960669069099964	1.57183669999921	1.77223698946419	0.954680222992032	1.227518580558	1.82304408765609	1.38090188672637	2.11229079211012	1.09914571090994	0.956217481734394	0.956649532408496	NA	0.955799530957815	1.6535380335935	2.17621085000082	0.859123080493494	0.950799916093573	0.95466907906586	1.8499622921208	1.22877900029625	0.955193964917628	0.938093629803644	0.950443054671362	0.953220225789166	NA	1.33134998849584	0.899733853449495	0.955394656809553	0.946774629851876	0.962269431400388	0.955394656809553	1.20551329808137	0.966591696901017	1.22870291325669	0.958753679597409	1.37681592654358	0.953841828366328	0.721255447902037	0.620566939489698	1.12638777386389	0.752718287935029	1.72852973124888	0.552467724678456	0.752718287935029	0.752718287935029	0.752718287935029	0.752718287935029	0.220587663439006	0.752718287935029	0.752718287935029	0.490330428755579	-1.2486523699601	NA	0.567130846904926	0.677388827192117	0.677388827192117	0.320258550966972	0.752718287935029	-0.110417964627433	0.880639750574532	0.227025618987447	1.16533054248468	0.739945589760537	1.34013373012909	1.34013373012909	1.34013373012909	0.95658807091456	NA	0.955631353815485	0.959522149584379	2.44084858400039	2.41766561430763	0.943397324392453	0.965988565923472	1.54225538822923	1.23094184127023	0.955669596649255	1.25551669747812	0.955221249209639	0.955669596649255	0.952453389760486	1.59128239286634	0.96172892870574	0.943397324392453	0.83917273290331	0.955669596649255	0.392393564306761	1.23094184127023	0.669213078114853	1.59128239286634	1.39062581833158	0.965988565923472	0.952763762075039	0.946475764176463	1.24544318088397	0.928927748846408	-0.551791357096365	1.96124013034493	0.955221249209639	1.55652934550961	0.949640168166831	2.30323963536494	1.28276158954206	1.62231589558198	1.14023286971018	0.9547981495327	1.5865364045254	0.951692056877186	1.21463897191297	1.38114327740732	1.63982553873592	0.771819825540837	1.14815557206384	0.9547981495327	0.840279569776738	1.14630779720807	0.840279569776738	0.928927748846408	0.363343762039968	1.18517125913449	0.961780587102177	0.966341085409214	2.24105919842219	1.4004085992563	1.26998591397492	1.03132158996312	0.961688181237276	1.62575778123368	1.44962851735547	0.943361797844752	2.42967561983487	0.954389414133902	0.954081505396276	0.954246874547679	0.965988565923472	2.1061605776017	NA	0.841412740338306	0.963097481235851	0.955797483461804	0.94851146127832	0.955121316973604	1.22573457148638	1.66891987701605	0.955193632148099	1.22877900029625	0.952453389760486	1.14023286971018	-0.752760180017261	0.939144142463113	2.31114436247675	0.943967489734513	2.1839216419337	0.952703445389475	1.58782690609861	0.955667041084277	11988.0780622263	NA	1.26646436897078	0.954456552793691	0.954456552793691	0.956744692821311	NA	NA	NA	0.95658807091456	0.956645533468335	0.956257618899478	NA	0.954607643988077	1.90463232717209	1.21268260210247	NA	0.953226385891527	NA	5382.4701548575	NA	NA	NA
AMR_vanS.gene.in.vanG.cluster	5381.98589720274	1.3277858181051	1.33107969613837	NA	NA	NA	1.99446595418286	1.2733931917485	1.33247877564869	1.33234478354954	1.33334979775218	1.3327620018205	1.33124987897018	1.78696430279831	1.35183834501533	1.32929912922018	1.32907448105332	1.20048988065587	0.636152263853421	1.35163886843928	1.26270965743572	1.33077789444441	1.33474471078506	1.33166500182769	1.14148183038141	1.33140498016809	1.33222877516726	1.35183834501533	1.08453408064132	1.09040555159901	-0.125021005126339	1.57927021336507	1.18666760578175	1.25482062260811	1.32456425628007	1.15422301927672	-0.939203537405223	1.35183834501533	1.18959037072853	1.1335090150983	1.00113690767842	1.35163886843928	1.63808213739274	1.31349602017681	1.33110094288898	1.33286348382939	1.26511896916778	2.13268849380242	1.33140498016809	1.04563651198653	1.18959037072853	1.04873491357757	1.24881506070008	1.59647844947755	1.18666760578175	0.961535802660541	1.33167908459629	1.12485277781674	1.33466522128409	0.56317795185691	1.33110094288898	1.32907448105332	1.32929996791314	1.3320234876069	1.13921745653395	1.32525710940174	1.13825695335422	1.20589157751797	0.524211874077493	1.18959037072853	1.18959037072853	1.18959037072853	0.771196963225176	1.47629753412017	1.32782797785284	1.31312739943103	1.35163886843928	1.11578045494058	1.28911492887244	1.24881506070008	NA	1.31521465510851	1.59933688102468	1.5955244786722	1.25482062260811	2.30928933936882	2.62501150832339	1.24881506070008	1.1408979477109	1.7741148946792	1.42813321448238	1.73703319812079	1.33167908459629	1.33466522128409	1.59306462922725	1.18959037072853	1.25482062260811	1.71386775760404	1.62398299343416	1.18959037072853	1.3325809031184	1.33301549375253	1.25482062260811	0.594770214743988	2.52318478086542	1.33210959915684	1.13407361612298	1.19401465033852	1.35163886843928	0.91179788971291	1.32456425628007	1.35183834501533	0.897189128549479	1.23736227981795	1.46882660621727	4.60627843033414	1.13403714268737	-1.19553403482653	1.24119045377908	1.1252486933104	1.95585921448507	1.27184806221806	1.33286348382939	1.32153043145658	1.42966703343662	1.13949844163661	1.33392184760592	1.4148524827873	1.3353433870927	1.34503174960848	1.33076081655994	1.33467861686472	1.22196743364016	1.28776359556863	1.42813321448238	1.24119045377908	1.44302929245227	1.63702617329142	1.33602749948011	1.0604032328991	1.33643825960622	1.33140498016809	1.33146200110866	1.41202401687838	1.44101703828172	1.33602749948011	1.42939458573991	1.14068696420907	3.03255968399423	1.33084454664654	0.89821888068943	1.33129326056586	1.33467861686472	0.940093931030776	1.33018067945159	1.33157337278689	1.32915692955867	1.50134030166205	1.32974496953609	2.64601816755289	1.28159620705324	1.26662265902436	1.33343981787111	2.62217821037007	1.33146200110866	1.18959037072853	1.74115718891198	1.6273756523232	0.601123057909506	1.44302929245227	1.31349602017681	1.44302929245227	1.32199988225453	1.14194202570325	2.94887580438535	1.27445758854626	1.61322484367115	1.50779349268534	1.35183834501533	1.33166230597008	0.343077029898484	1.32497950902228	2.08339706076453	1.33067194420868	1.18666760578175	1.18959037072853	1.34201897033681	2.19633957171416	1.26514090797173	2.26629742426043	1.17888997211848	1.33244984314683	1.3277858181051	1.3353433870927	1.33055898532481	1.44220174595153	1.33214954576635	1.04757822606597	1.18666760578175	1.24119045377908	1.26418064001332	1.33085624918988	NA	NA	0.474046576881787	1.33396332877039	1.65801652257752	0.496967879110974	1.33059857106815	1.24531495065829	1.83459361801781	1.594403161404	4.40714839997861	0.684056370531506	1.33174449632083	1.33219823581373	1.88008460337526	1.33166230597008	-0.917847053876687	1.99298560907952	1.24881506070008	1.08818146608135	1.33077789444441	1.85507914595903	1.44302929245227	1.3307537982556	1.31349602017681	1.3277858181051	1.3299950267028	1.33134998849584	NA	1.28165523768814	1.3313512083114	1.31968318938149	1.33655453628501	1.3313512083114	1.14415289400736	1.33926316925479	1.44297880958755	1.32902429609531	1.0711885344452	1.33005604786928	1.06601562622223	0.992516823107487	0.836901000629721	1.18957872949932	0.666035033950975	0.986169850621312	1.18957872949932	1.18957872949932	1.18957872949932	1.18957872949932	0.26909701794	1.18957872949932	1.18957872949932	0.928659982591072	-1.61093767373217	NA	0.918652180975269	0.703726082476879	0.703726082476879	1.71541870465158	1.18957872949932	-1.23885734759295	1.27185590067309	0.511894585924715	1.14003286907621	-0.228183770616647	1.43932947015856	1.43932947015856	1.43932947015856	1.33240669109768	11309.5002852121	1.33141202806966	1.33268509241598	2.35051984563628	2.33665825624028	1.32153043145658	1.3353433870927	1.54319132625495	1.46882660621727	1.331385385901	1.12065126136845	1.33122293560762	1.331385385901	1.32887384892221	1.72386999486131	1.33677327275348	1.32153043145658	1.13417601650023	1.331385385901	0.597279523563418	1.46882660621727	1.01488273347491	1.72386999486131	1.45944139208852	1.3353433870927	1.32915692955867	1.32465786313683	1.37496877210097	1.30869164738773	-0.985731502859533	1.90943144356895	1.33122293560762	1.66377144710517	1.3485273710418	2.23154008368595	1.29526213097277	1.73365046496734	1.38284228052262	1.33058592231705	1.71682262160501	1.32902545103897	1.26137808069283	1.53261303404293	1.75202214927479	-0.420884118670613	1.3125384901809	1.33058592231705	1.23736227981795	1.13874271327353	1.23736227981795	1.30869164738773	0.438677725551168	1.05055512586332	1.33612195181421	1.34456843496815	2.18959362362865	1.5545787089459	2.50282116587372	0.817354981688464	1.34031850515447	1.5676295531224	1.60552117363893	1.32117879090642	2.34669207372796	1.33037722185112	1.3302192621198	1.33035630489386	1.3353433870927	2.04634192938342	1.88008460337526	1.22968771866417	1.33878315868111	1.33153994749146	1.32568501179745	2.62398034080489	1.26582048979311	1.76230802070051	1.33117502103665	1.44302929245227	1.32887384892221	1.38284228052262	-1.18958290905125	1.31814382989215	2.24091583085209	1.31917356052921	2.10986933299999	1.33321891595582	1.67831471183691	1.33152300497092	NA	NA	1.17973701982019	1.33099601959093	1.33099601959093	1.33236792132875	NA	NA	NA	1.33240669109768	1.33301549375253	1.33191570674255	1.88008460337526	1.33067194420868	1.23649608678197	1.26066194526837	0.914731312546163	1.32958051641362	NA	74865.7625747834	NA	NA	NA
AMR_vanS.gene.in.vanO.cluster	NA	0.895574476420252	0.899428757647013	NA	NA	NA	0.959028223904534	1.15041253968624	0.9007789881219	0.900550338520777	0.901641733178259	0.901154098957093	0.899684964694925	1.62642731444963	0.861935903059508	0.897713339755153	0.898733899575331	1.27514083538461	1.10538398162039	0.873111532528692	1.12860186748451	0.89907934704261	0.903446273915927	0.900203182756122	0.667808272922753	0.899826807815035	0.900669043443533	0.861935903059508	1.17368517601104	0.969682482357379	-0.151250727607956	1.36186496734994	0.727812893502427	0.816321874769924	0.892405895497118	1.9785300495969	NA	0.861935903059508	0.719425505882356	1.15155538336221	1.26919925848627	0.873111532528692	1.96462983581555	0.882425462727225	0.899589683460519	0.901339871304753	1.13324808847418	1.85866711455398	0.899826807815035	0.636157004790527	0.719425505882356	0.611892975854582	0.811491930079203	1.32806617889702	0.727812893502427	0.91908832998094	0.900026171541307	1.15755518121059	0.903749089510918	0.583889021589394	0.899589683460519	0.898733899575331	0.897537843093856	0.900410161226191	1.0731577524885	0.892244711016918	0.678645248986545	1.17089700324307	0.453254231014661	0.719425505882356	0.719425505882356	0.719425505882356	1.06194097793256	0.293554656149254	0.89598055104119	0.880162651742657	0.873111532528692	1.19477811061908	1.55857867921268	0.811491930079203	2923.21433338155	0.8823571274171	1.33770441537528	1.39636241388415	0.816321874769924	2.25036318212883	0.898384824820847	0.811491930079203	0.598683676186532	1.61695888018383	1.10208069574142	1.5898734251957	0.900026171541307	0.903749089510918	1.34557066657143	0.719425505882356	0.816321874769924	1.52449501387101	1.56234755799612	0.719425505882356	0.901116498631907	0.901488945484229	0.816321874769924	0.774416920247384	2.57682150629117	0.900473667778816	0.673538575661321	0.750990073815554	0.873111532528692	0.485556370552318	0.892405895497118	0.861935903059508	1.68065431706093	0.79397955950552	1.18933260146647	1.47464343912675	0.695873481346176	-0.186967263743766	0.806000732741107	1.15788551352951	1.90295676133426	0.83141558955639	0.901339871304753	0.889190452789596	1.3529805710727	1.11673162348807	0.902708677712307	1.24264899841502	0.904404108146138	1.2415806471523	0.89911847289673	0.89679719612419	1.113463961441	0.838112001361681	1.10208069574142	0.806000732741107	1.19327926773447	1.42660887614273	0.904894490376262	1.02152972152986	0.905349626961106	0.899826807815035	0.899782510575006	1.21298364186789	1.13218461845572	0.904894490376262	1.25165457320764	0.660375184864972	3.28582438575138	0.899293414862181	2.10103971610059	0.89965627066294	0.89679719612419	NA	0.898451957066579	0.900009775040277	0.897472314161718	1.42047547353391	0.898096412515959	0.904317105482868	2.69939841814487	0.843398203565334	0.902143418908232	0.908115301326521	0.899782510575006	0.719425505882356	1.5712703654678	1.39395358167114	2.22038183003613	1.19327926773447	0.882425462727225	1.19327926773447	0.889686927212875	0.63602155403008	1.00394972024023	1.15519049837527	1.42686773544628	0.118874105922685	0.861935903059508	0.900152475591775	0.368910311783092	0.892852240554698	0.678375234537957	0.899134657683594	0.727812893502427	0.719425505882356	0.909485969651359	2.31838718087256	1.13410976893482	1.12407045452127	0.739111274637189	0.900971080541626	0.895574476420252	0.904404108146138	0.898768869125575	1.31375340773786	0.900631099296915	0.638674494430306	0.727812893502427	0.806000732741107	1.14054982441664	0.899277918738392	0.998197454388081	NA	0.686241410406182	0.903049592825289	1.50570550728089	0.192971824854692	0.898964658774409	1.1375699669103	1.72528853887086	1.32835347559165	2.02384487351778	0.929825987729918	0.900308247101551	0.900866265588324	5.45050615999373	0.900152475591775	0.31121842455283	2.09633609071459	0.811491930079203	0.883902008105483	0.89907934704261	1.75670902665899	1.19327926773447	0.899301915779011	0.882425462727225	0.895574476420252	0.897947288113567	0.899733853449495	1.28165523768814	NA	0.899753269505728	0.890007178892188	0.905265802392685	0.899753269505728	1.09249034850238	0.930475649936353	1.19323752783796	0.898763176762789	1.25311181415036	0.898433638693317	0.661289095111722	0.566767757770749	0.968895101513086	0.719430866474326	1.89467068325892	0.506835885679989	0.719430866474326	0.719430866474326	0.719430866474326	0.719430866474326	0.324820864953953	0.719430866474326	0.719430866474326	0.445826797979817	-1.17778705598755	NA	0.515548824674157	0.594116270097869	0.594116270097869	0.512264581788663	0.719430866474326	-0.0632321195598142	0.831443925889586	0.141164823247864	0.683831913146955	0.809685746735957	1.27634742513033	1.27634742513033	1.27634742513033	0.900618965417802	NA	0.899812334280902	0.899970637085881	2.30439586828579	2.28491399378728	0.889190452789596	0.904404108146138	1.45041125409383	1.18933260146647	0.899853280385218	1.17581691291079	0.899592641345579	0.899853280385218	0.897066312398068	1.52833554365766	0.905148207863038	0.889190452789596	0.714426900589395	0.899853280385218	0.309161780695838	1.18933260146647	2.3334954645517	1.52833554365766	1.3128131586331	0.904404108146138	0.897472314161718	0.89202457997137	1.17818887594215	0.875924430961827	-0.506221246181341	1.85192183196269	0.899592641345579	1.49381653100722	0.907897665994022	2.17207397809042	1.19977046158581	1.55383939555633	1.07388714945301	0.899032637490784	1.52363770088599	0.896807867794321	1.12611807691738	1.33104119630976	1.57232918726883	0.600818701836016	1.18106831732361	0.899032637490784	0.79397955950552	0.695818398089157	0.79397955950552	0.875924430961827	0.285453188037214	1.05207699125562	0.904945883536152	0.91110102051527	2.11339243181698	1.34146986662316	1.19192768864984	2.20878609416165	0.906933960881464	1.51503818068351	1.39484474123682	0.889009573910331	2.29766325368105	0.89874444391089	0.898563403115283	0.898727158173507	0.904404108146138	1.98794772195691	5.45050615999373	0.794102115656301	0.906790336200609	0.899976088004011	0.893695208890899	0.899434302985107	1.1367075101438	1.5959456118123	0.89956428637117	1.19327926773447	0.897066312398068	1.07388714945301	-0.719444433578528	0.88554904474285	2.17739637284659	0.888260397465737	2.04964917799493	0.898718490601736	1.5225366364746	0.899970497212624	NA	NA	1.14780467386067	0.904196496403495	0.904196496403495	0.900855702431934	NA	NA	NA	0.900618965417802	0.901488945484229	0.90038220021175	5.45050615999373	0.899134657683594	1.90098122514603	1.12436447292652	0.799841417193205	0.897860252311489	NA	4640.12605052053	NA	NA	NA
AMR_vanU.gene.in.vanG.cluster	NA	0.950427484197776	0.95508331516709	NA	NA	-6552.71238905682	1.12327943519707	1.24017427230543	0.956803509947059	0.957594747492279	0.95756926473736	0.957018274756681	0.955268050764619	1.70238045350005	1.15036602119627	0.953036989381717	0.958625521985546	1.40604493565975	1.24843988273818	1.10062307709847	1.21740336257825	0.954723466636555	0.959973016062181	0.955849112344816	1.17894342560263	0.955267343440044	0.956554339827558	1.15036602119627	1.25407325997822	1.07113879202489	-0.0709905006958632	1.41528322462547	0.771035605875898	0.863822227654313	0.947021888840795	2.12597428712676	NA	1.15036602119627	0.752808961305026	1.24090791029631	1.39411107369035	1.10062307709847	1.9978621043071	0.938085699113164	0.955077562198579	0.95730527210491	1.22219506818956	NA	0.955267343440044	0.6942050558543	0.752808961305026	0.65197211431439	0.859120109725359	1.37450671149474	0.771035605875898	1.04040128330261	0.95568711830315	1.24148778799961	0.960930691389862	0.720040302375889	0.955077562198579	0.958625521985546	0.952943983996329	0.95630532854487	1.2077162010226	0.946675907010011	1.17562033066428	1.28597581540275	-0.634008941017113	0.752808961305026	0.752808961305026	0.752808961305026	1.22014909029879	0.323058011363998	0.951102424352429	0.933276008102545	1.10062307709847	1.26209086888123	1.64490032395142	0.859120109725359	2735.3876360643	0.935558725645124	1.38221840267106	1.44041166608693	0.863822227654313	2.38323939647913	0.953723059737176	0.859120109725359	1.19551742965256	1.69623821674901	1.22010322138586	1.66101104672437	0.95568711830315	0.960930691389862	1.39910751902676	0.752808961305026	0.863822227654313	1.58430019056609	1.66635400654772	0.752808961305026	0.957138531952466	0.9574889084597	0.863822227654313	0.539316932489726	2.72751412491189	0.956414333268759	1.22397851402251	0.795152273812011	1.10062307709847	0.522124203831184	0.947021888840795	1.15036602119627	1.71567244070815	0.840289017804429	1.23101601459283	1.57729047232496	0.73826296764597	0.0301425141246821	0.853179189611584	1.24327950538763	2.01639123747742	0.88052902304903	0.95730527210491	0.943369389784102	1.42043188334739	1.22360953734044	0.959111218527705	1.32177513785472	0.96594523768128	1.36494689123682	0.954710396247339	0.952688672587189	1.19438520128689	0.887219668445009	1.22010322138586	0.853179189611584	1.22871054339229	1.48331533046577	0.96273910511271	1.09580815302113	0.962435929378314	0.955267343440044	0.954944733104814	1.28615710191944	1.23868448763362	0.96273910511271	1.3239754316307	1.18552138891374	3.3473951796539	0.954872835473596	0.539811813452303	0.955436522527283	0.952688672587189	NA	0.95391206126297	0.955713699021686	0.952729569479309	1.51862850935587	0.953525518499029	0.955829405667315	0.899753269505728	0.902889966809072	0.958167643511112	0.961610302461695	0.954944733104814	0.752808961305026	1.64535912002047	1.44688213063587	0.954122526589408	1.22871054339229	0.938085699113164	1.22871054339229	0.943914614062414	1.19027051465604	1.11525719909754	1.24568387052741	1.48429292072884	0.246699787574881	1.15036602119627	0.955804764960398	0.489391764201713	0.947563874065118	0.853473715400336	0.954649005171889	0.771035605875898	0.752808961305026	0.965440220810345	2.46791233131075	1.22321077596197	2.33766799515457	0.783238247166784	0.956887165986524	0.950427484197776	0.96594523768128	0.954291753691851	1.39372418135584	0.956294999200176	0.696848782345434	0.771035605875898	0.853179189611584	1.23100429691695	0.954955400718029	NA	NA	0.86130453706685	0.960693399446668	1.57197718072173	0.267491562812702	0.954455380518997	1.22759860145692	1.82298190248746	1.38091761204459	2.11183405939662	1.1003094908442	0.956147106164272	0.956549823574956	0.667852539431481	0.955804764960398	0.517649428440109	2.17555799850354	0.859120109725359	0.950861862656725	0.954723466636555	1.84987727964318	1.22871054339229	0.955144193559816	0.938085699113164	0.950427484197776	0.953158056472865	0.955394656809553	1.3313512083114	0.899753269505728	NA	0.946778067363358	0.962383094604357	2.61727752699968	1.20578424322357	2.49237198024472	1.22872340818997	0.958629550174117	1.37780031006053	0.953878231019117	0.721341846597709	0.620511060984045	1.12720253779076	0.752776249419355	0.626841540887832	0.552462106810559	0.752776249419355	0.752776249419355	0.752776249419355	0.752776249419355	0.182612443987011	0.752776249419355	0.752776249419355	0.490359086512827	-1.24775504194506	NA	0.567195807977253	0.677649377725989	0.677649377725989	0.311161614139476	0.752776249419355	-0.110496949771338	0.880585803047907	0.227182156005121	1.1654717201976	0.739740540583188	1.33823725768794	1.33823725768794	1.33823725768794	0.956646167395788	4989.17836568306	0.955451762939825	0.954496068597667	2.44038860052421	2.41715441292785	0.943369389784102	0.96594523768128	1.54237634245148	1.23101601459283	0.955579171969893	1.25572408499631	0.955441894342898	0.955579171969893	0.952413590864268	1.59134820808461	0.96168651879682	0.943369389784102	0.843556325251645	0.955579171969893	0.392588253745792	1.23101601459283	0.669298803669276	1.59134820808461	1.3906656748131	0.96594523768128	0.952729569479309	0.946459627818124	1.24545600297741	0.929001412134179	-0.551881077339421	1.96121834001627	0.955441894342898	1.55658311889042	0.949259533496911	2.30286621681701	1.28301972979957	1.6222931592802	1.14024586589691	0.954795288839451	1.58654658582557	0.95177399537028	1.21476246778989	1.3811225756847	1.63991270648645	0.779304488156508	1.14668269246741	0.954795288839451	0.840289017804429	1.14680178320739	0.840289017804429	0.929001412134179	0.363556536695254	1.18568621843426	0.961705019408948	0.966203329912772	2.24080922147189	1.40041963737842	1.26997663856834	1.0540325140062	0.961664641503317	1.62600459292508	1.44969463672576	0.943307541182141	2.42917274578368	0.954395379506574	0.9541800479768	0.954210425165358	0.96594523768128	2.10604895076964	0.667852539431481	0.841392428901982	0.963009894446186	0.95573147410102	0.948464493306312	0.954964823878214	1.22579881197472	1.66880775782598	0.95520027104553	1.22871054339229	0.952413590864268	1.14024586589691	-0.752769062522438	0.939173951142815	2.31079179186671	0.943809613770719	2.18371497569624	0.952534829224343	1.58784765666952	0.955594268318193	NA	6653.2717453639	1.26667724514985	0.957025554490024	0.957025554490024	0.956702590939619	NA	NA	NA	0.956646167395788	0.9574889084597	0.956288729718596	0.667852539431481	0.954649005171889	1.90675871881622	1.21279786439611	NA	0.953198331258623	NA	NA	NA	NA	-3.84011090303349
AMR_vanV.gene.in.vanB.cluster	NA	0.941971987669008	0.946375127551778	NA	NA	NA	0.947144959275163	1.20698706051499	0.947955618389812	0.947755869444376	0.9489762450861	0.948447562273847	0.9465790915142	1.688544717448	2.66064498737412	0.944287817283412	0.948567818004558	1.30220401275352	0.997897258470515	2.66093669163171	1.1847655202856	0.94601836080521	0.951472978299306	0.947243924079188	1.11644413946358	0.946879762237623	0.947896512946422	2.66064498737412	1.22894186321105	1.02891292966157	-0.117387705374851	1.40169433233279	0.762028740050009	0.854619981394541	0.938082196147618	1.92805164645089	-0.186381511641677	2.66064498737412	0.746002111799225	1.21313454242393	1.21577286082164	2.66093669163171	1.8582585813182	0.928265556278652	0.946448444774199	0.948689547458683	1.18937779556452	2.63179062729127	0.946879762237623	0.678057311246242	0.746002111799225	0.642867018562217	0.849724068633045	1.36635742558815	0.762028740050009	0.979738023033897	0.947112216170178	1.21747177103613	0.952317422776164	0.642416798979031	0.946448444774199	0.948567818004558	0.944002190486501	0.947464681173118	1.16906898812769	0.938694587051206	1.1098263754664	1.22983745849656	-0.722223994684589	0.746002111799225	0.746002111799225	0.746002111799225	1.03027982653141	0.313525709914006	0.942289908110493	0.92424134776156	2.66093669163171	1.18296382134409	1.46190649734354	0.849724068633045	NA	0.926680523316005	1.37454809458365	1.43204609349935	0.854619981394541	2.33341011009187	0.945078902230079	0.849724068633045	1.14904869016567	1.67731923827716	1.18992860880536	1.64258732232804	0.947112216170178	0.952317422776164	1.38835299090614	0.746002111799225	0.854619981394541	1.57140317009215	1.61078839335765	0.746002111799225	0.948581039876686	0.948623363038524	0.854619981394541	NA	2.63289947423672	0.947681948994223	1.19486395043301	0.786052731991967	2.66093669163171	0.513519659445384	0.938082196147618	2.66064498737412	1.56810002686387	0.83116345965523	1.22243038960616	1.53134424553756	0.729108179616031	0.681047035935862	0.843635507379365	1.21620087595797	1.98371300141106	0.870945470654049	0.948689547458683	0.934536837722846	1.40558718725218	1.19112356231668	0.95045080391413	1.3027425964511	0.955947162452431	1.33491199737004	0.94603592421947	0.94397222850811	1.16660130520354	0.878158188413329	1.18992860880536	0.843635507379365	1.22149130995065	1.46973800834138	0.954388403277714	1.04615534206958	0.953991549286311	0.946879762237623	0.947780290840391	2.50638972841523	1.21192860787158	0.954388403277714	1.30113279539379	1.12980089594082	3.19675880474342	0.946140578089165	0.525270879797051	0.946743563878419	0.94397222850811	0.218288118987635	0.945166133975869	0.947128858883762	0.944041862122232	1.47948785462831	0.944884251745499	0.952836364818164	0.890007178892188	0.890004021297454	0.94972293758972	0.956677059826222	0.947780290840391	0.746002111799225	1.62757667050423	1.43516124531174	0.935433083523498	1.22149130995065	0.928265556278652	1.22149130995065	0.935013451914106	1.13914582472906	1.06168936310072	1.21179718608839	1.46899450217705	0.185913867470881	2.66064498737412	0.947106342469521	0.410502495967436	0.938722915281615	0.715817333381964	0.94586975310002	0.762028740050009	0.746002111799225	0.959282977606435	2.33320414220837	1.19024344258687	1.18258804343472	0.774034109727183	0.948307728276898	0.941971987669008	0.955947162452431	0.945694264698322	1.36560204060648	0.947848016753482	0.680576673994427	0.762028740050009	0.843635507379365	1.19694005196523	0.946158992154875	1.65992276643793	NA	0.709808788975012	0.951968079452355	1.55456140903133	0.237969622650483	0.945814555356964	1.19230812648671	1.7958963750031	1.3696296355424	2.04502772632596	0.927967126019648	0.947470529409876	0.94791402255479	NA	0.947106342469521	0.059115521088976	2.0816918008207	0.849724068633045	0.927633046902433	0.94601836080521	1.82548114289868	1.22149130995065	0.946355124698597	0.928265556278652	0.941971987669008	0.944815913440536	0.946774629851876	1.31968318938149	0.890007178892188	0.946778067363358	NA	0.953962027651747	0.94669004304777	1.15314155498954	0.960757698080221	1.22143136473011	0.948568146771779	1.22962542522946	0.945180158140557	0.704771473743923	0.605302150903084	0.999866415922384	0.74600576689017	1.80152142856758	0.539766825616858	0.74600576689017	0.74600576689017	0.74600576689017	0.74600576689017	0.31343566589045	0.74600576689017	0.74600576689017	0.477817601516894	-1.2451902542416	68264.0538713544	0.552242614286856	0.63883398732333	0.63883398732333	0.787148404327437	0.74600576689017	-0.0945316125956145	0.870922545364103	0.193377416189666	1.08639196010196	0.768882301568994	1.31878338491735	1.31878338491735	1.31878338491735	0.94768944226267	NA	0.946772825092211	0.946508102646742	2.38109309532595	2.3661537293696	0.934536837722846	0.955947162452431	1.50909966928818	1.22243038960616	0.946957452909263	1.23216760287876	0.946622992229987	0.946957452909263	0.943699416143244	1.57778345241718	0.953652420769844	0.934536837722846	0.725126072534296	0.946957452909263	2.04753332354174	1.22243038960616	0.653015210185997	1.57778345241718	1.36515701247474	0.955947162452431	0.944041862122232	0.93821522946496	1.22417130787492	0.919772529631805	-0.53909639046048	1.9284679759584	0.946622992229987	1.5397322736218	0.954996119356643	2.25779457862174	2.52555964750499	1.60652353825955	1.12507691134263	0.94608734363676	1.57246653712614	0.943508025522113	1.18215243593916	1.36887198032676	1.62549550418904	0.388728713761929	1.22441885280184	0.94608734363676	0.83116345965523	1.02725721182885	0.83116345965523	0.919772529631805	0.330221235330433	1.11044131238467	0.953394485786023	0.961103018524737	2.19119119628008	1.38438290461656	1.24630909364868	0.900449582753156	0.955631252336893	1.56685099755426	1.43591517536968	0.934431787213085	2.37947027778793	0.945577556115685	0.945334666976065	0.945540574824309	0.955947162452431	2.06646078572854	NA	0.83183017648216	0.955739291767729	0.947013281769514	0.939517555063451	0.946371585032042	1.19291977430906	1.65266148714968	0.946475699632466	1.22149130995065	0.943699416143244	1.12507691134263	-0.746025208323961	0.930329690059824	2.26162019749919	0.934483476183953	2.13107761477247	0.946373626182769	1.56993136068678	0.946943665546407	NA	NA	1.2072462119174	0.945199807540473	0.945199807540473	0.948139346726183	NA	15024.4753058958	NA	0.94768944226267	0.948623363038524	0.947507152674252	NA	0.94586975310002	1.8230999154809	1.18049606904378	1.86420414446488	0.944417502209404	15024.4753058958	1332.16118944688	4991.39291954646	NA	139.142568685212
AMR_vanW.gene.in.vanI.cluster	NA	0.957606670071889	0.962009648415673	10332.9413308915	NA	NA	1.1150022716741	1.24479968966187	0.963604913786131	0.965403777061001	0.964792902343099	0.964376146930815	0.962353987599734	1.71463464839531	1.16634657634271	0.959705599187228	0.967922825302894	1.40729706737974	1.22996771357599	1.12081028931481	1.22174398239749	0.961519738730689	0.967746546548048	0.962837340502357	1.18480402700779	0.96226779870791	0.963465477971702	1.16634657634271	1.25968458918373	1.07358144260136	-0.072131052622533	1.42061934737383	0.775721318442659	0.868841169188842	0.953334229186973	2.15934720769296	NA	1.16634657634271	0.756297525726934	2.54129654225354	1.38796279208373	1.12081028931481	2.01244617782585	0.94496040294815	0.961930037059811	0.964493225334649	1.22660030961444	1.95255955841668	0.96226779870791	0.699304191800495	0.756297525726934	0.656691021206867	0.864228607188362	1.37931563220487	0.775721318442659	1.04116024899974	0.962707663824792	1.24726148508124	0.969239159131146	0.717564626826597	0.961930037059811	0.967922825302894	0.959473579923878	0.963359799068013	1.21357537557521	0.954490370693326	1.18162585042986	1.29015866907683	0.431347623553863	0.756297525726934	0.756297525726934	0.756297525726934	1.21144788122614	0.32491330903913	0.957738428964139	0.939123545299949	1.12081028931481	1.21774929125557	1.63869156942844	0.864228607188362	NA	0.941318327501935	1.38699426220502	1.44556430871224	0.868841169188842	2.40619594723217	0.960562536851628	0.864228607188362	1.2012656339694	1.70881868378009	1.23000241259579	1.66941128099005	0.962707663824792	0.969239159131146	1.40440525606299	0.756297525726934	0.868841169188842	1.59164050244478	1.67314021843474	0.756297525726934	0.964759925247916	0.964449014306779	0.868841169188842	0.506054033424122	2.76582975800838	0.963509012487355	1.23000864609664	0.799983105719164	1.12081028931481	0.526322941457475	0.953334229186973	1.16634657634271	1.69917707879993	0.845288029333227	1.23547771011735	1.58336959966262	0.743252039047497	-0.0263032211717017	0.858357608473985	1.24888692564551	2.03856903739477	0.885878844886443	0.964493225334649	0.949536631989675	1.42727775312012	1.22934960137719	0.966649043483186	1.32710931160675	0.976564748774369	1.37226467042771	0.961589970734498	0.960400383421693	1.19750071134234	0.892403837552809	1.23000241259579	0.858357608473985	1.23302540697639	1.48554873431827	0.972462964440249	1.09751804564094	2.68678054179752	0.96226779870791	0.961552507561819	1.29144473869338	1.24779119849043	0.972462964440249	1.32914716174483	1.19148886117965	3.33886915808392	0.961626165993297	0.543952843238557	0.962311286573307	0.960400383421693	NA	0.960559545390453	0.962812220959456	0.959496768170881	1.52466650409943	0.960292146618883	0.969132392312942	0.905265802392685	0.911376298974762	0.965725486265036	0.972755100551005	0.961552507561819	0.756297525726934	1.65550696760229	1.45254863546114	0.957295064554538	1.23302540697639	0.94496040294815	1.23302540697639	0.950116026645643	1.19631003221714	1.11675495239483	1.25036147779018	1.49010834437224	0.24483613174219	1.16634657634271	0.962751710783203	0.486512096740446	0.954070464605344	0.846504318948466	0.961380984491235	0.775721318442659	0.756297525726934	0.976820694574252	2.50465687168268	1.22755427484625	2.35966201016388	2.41566301498106	0.963930689323341	0.957606670071889	0.976564748774369	0.961281740023695	1.398823590895	0.963435187803256	0.701982455007219	0.775721318442659	0.858357608473985	1.23552497188937	0.961823268327124	NA	3845.57554140588	0.852347574431774	0.969597562454112	1.57862709351921	1.7738466644109	0.961236355020623	1.23139393702746	1.83898022597332	1.38641149488725	2.1352192509084	1.09179995148489	0.963323598759611	0.963778833718086	2.99912061681118	0.962751710783203	0.42392898392008	2.20518708211746	0.864228607188362	0.95400534721819	0.961519738730689	1.86357690652603	1.23302540697639	0.962217038917357	0.94496040294815	0.957606670071889	0.960348958802176	0.962269431400388	1.33655453628501	0.905265802392685	0.962383094604357	0.953962027651747	NA	0.962435929378314	1.20870601221575	0.963777990133547	1.23305424170673	0.967884444052403	1.37376043458788	0.960695609457095	0.726740122021881	0.625041506211795	1.12282902521011	0.756275844396907	0.627659739034563	0.55629476449752	0.756275844396907	0.756275844396907	0.756275844396907	0.756275844396907	0.310151494680616	0.756275844396907	0.756275844396907	0.494118072655397	-1.37673162321772	11805.2634144083	0.571425006277877	0.678448750104427	0.678448750104427	-0.887939376734605	0.756275844396907	-0.112953419696295	0.885928272813234	0.228985332514411	1.17146466725651	-0.383608768644079	1.33723013959258	1.33723013959258	1.33723013959258	0.96355392394868	NA	0.962511618962671	0.962544238061383	2.46895233680917	2.44086364940401	0.949536631989675	0.976564748774369	1.55012284718842	1.23547771011735	0.962521829466177	1.26152173604764	0.962201672641606	0.962521829466177	0.959218423872474	1.59920031206348	0.970451246366726	0.949536631989675	0.851084177898339	0.962521829466177	0.394845003172107	1.23547771011735	0.674151697491426	1.59920031206348	1.39633637907051	0.976564748774369	0.959496768170881	0.95382730023323	1.25007358913612	0.934908577703434	-0.55562049486029	1.97938406068253	0.962201672641606	1.56312486973026	0.969391471385506	2.32515821477664	1.28560497999444	1.63106284427378	1.14627486919314	0.961952492634497	2.89309509283697	0.959122343919335	1.21909119629318	1.38612762219065	1.64911029990794	0.721402773020609	1.15943926529081	0.961952492634497	0.845288029333227	1.15263554938593	0.845288029333227	0.934908577703434	1.46738651133852	1.18656441014297	0.970179372640437	0.978873870299658	2.26590728763605	1.40594179064682	1.27592477751533	1.0920771271227	0.97209111687207	1.63245894153561	1.45536331073188	0.949729442272964	2.45289523924568	0.961024414673217	0.960994818613661	0.961012854348758	0.976564748774369	2.1265905657475	2.99912061681118	0.846684845356733	0.972548403240724	0.962771345466293	0.95476823010721	0.961879273180085	1.23034235223585	1.67965381295392	0.962170602398048	1.23302540697639	0.959218423872474	1.14627486919314	-0.756300289121293	0.945419652772356	2.3341684447668	0.950875194089067	2.20733232737923	0.962709312069911	1.59468324802733	0.962505461305854	NA	NA	1.26983621771672	0.961687089936078	0.961687089936078	0.963802264809373	4173.72430721511	3161.23553352482	NA	0.96355392394868	0.964449014306779	0.963337362880604	2.99912061681118	0.961380984491235	1.91648061503878	1.21737558805979	NA	0.959873531132316	3161.23553352482	NA	NA	NA	NA
AMR_vanX.gene.in.vanD.cluster	NA	0.950427484197776	0.95508331516709	NA	NA	-6552.71238905682	1.12327943519707	1.24017427230543	0.956803509947059	0.957594747492279	0.95756926473736	0.957018274756681	0.955268050764619	1.70238045350005	1.15036602119627	0.953036989381717	0.958625521985546	1.40604493565975	1.24843988273818	1.10062307709847	1.21740336257825	0.954723466636555	0.959973016062181	0.955849112344816	1.17894342560263	0.955267343440044	0.956554339827558	1.15036602119627	1.25407325997822	1.07113879202489	-0.0709905006958632	1.41528322462547	0.771035605875898	0.863822227654313	0.947021888840795	2.12597428712676	NA	1.15036602119627	0.752808961305026	1.24090791029631	1.39411107369035	1.10062307709847	1.9978621043071	0.938085699113164	0.955077562198579	0.95730527210491	1.22219506818956	NA	0.955267343440044	0.6942050558543	0.752808961305026	0.65197211431439	0.859120109725359	1.37450671149474	0.771035605875898	1.04040128330261	0.95568711830315	1.24148778799961	0.960930691389862	0.720040302375889	0.955077562198579	0.958625521985546	0.952943983996329	0.95630532854487	1.2077162010226	0.946675907010011	1.17562033066428	1.28597581540275	-0.634008941017113	0.752808961305026	0.752808961305026	0.752808961305026	1.22014909029879	0.323058011363998	0.951102424352429	0.933276008102545	1.10062307709847	1.26209086888123	1.64490032395142	0.859120109725359	2735.3876360643	0.935558725645124	1.38221840267106	1.44041166608693	0.863822227654313	2.38323939647913	0.953723059737176	0.859120109725359	1.19551742965256	1.69623821674901	1.22010322138586	1.66101104672437	0.95568711830315	0.960930691389862	1.39910751902676	0.752808961305026	0.863822227654313	1.58430019056609	1.66635400654772	0.752808961305026	0.957138531952466	0.9574889084597	0.863822227654313	0.539316932489726	2.72751412491189	0.956414333268759	1.22397851402251	0.795152273812011	1.10062307709847	0.522124203831184	0.947021888840795	1.15036602119627	1.71567244070815	0.840289017804429	1.23101601459283	1.57729047232496	0.73826296764597	0.0301425141246821	0.853179189611584	1.24327950538763	2.01639123747742	0.88052902304903	0.95730527210491	0.943369389784102	1.42043188334739	1.22360953734044	0.959111218527705	1.32177513785472	0.96594523768128	1.36494689123682	0.954710396247339	0.952688672587189	1.19438520128689	0.887219668445009	1.22010322138586	0.853179189611584	1.22871054339229	1.48331533046577	0.96273910511271	1.09580815302113	0.962435929378314	0.955267343440044	0.954944733104814	1.28615710191944	1.23868448763362	0.96273910511271	1.3239754316307	1.18552138891374	3.3473951796539	0.954872835473596	0.539811813452303	0.955436522527283	0.952688672587189	NA	0.95391206126297	0.955713699021686	0.952729569479309	1.51862850935587	0.953525518499029	0.955829405667315	0.899753269505728	0.902889966809072	0.958167643511112	0.961610302461695	0.954944733104814	0.752808961305026	1.64535912002047	1.44688213063587	0.954122526589408	1.22871054339229	0.938085699113164	1.22871054339229	0.943914614062414	1.19027051465604	1.11525719909754	1.24568387052741	1.48429292072884	0.246699787574881	1.15036602119627	0.955804764960398	0.489391764201713	0.947563874065118	0.853473715400336	0.954649005171889	0.771035605875898	0.752808961305026	0.965440220810345	2.46791233131075	1.22321077596197	2.33766799515457	0.783238247166784	0.956887165986524	0.950427484197776	0.96594523768128	0.954291753691851	1.39372418135584	0.956294999200176	0.696848782345434	0.771035605875898	0.853179189611584	1.23100429691695	0.954955400718029	NA	NA	0.86130453706685	0.960693399446668	1.57197718072173	0.267491562812702	0.954455380518997	1.22759860145692	1.82298190248746	1.38091761204459	2.11183405939662	1.1003094908442	0.956147106164272	0.956549823574956	0.667852539431481	0.955804764960398	0.517649428440109	2.17555799850354	0.859120109725359	0.950861862656725	0.954723466636555	1.84987727964318	1.22871054339229	0.955144193559816	0.938085699113164	0.950427484197776	0.953158056472865	0.955394656809553	1.3313512083114	0.899753269505728	2.61727752699968	0.94669004304777	0.962435929378314	NA	1.20578424322357	2.49237198024472	1.22872340818997	0.958629550174117	1.37780031006053	0.953878231019117	0.721341846597709	0.620511060984045	1.12720253779076	0.752776249419355	0.626841540887832	0.552462106810559	0.752776249419355	0.752776249419355	0.752776249419355	0.752776249419355	0.182612443987011	0.752776249419355	0.752776249419355	0.490359086512827	-1.24775504194506	NA	0.567195807977253	0.677649377725989	0.677649377725989	0.311161614139476	0.752776249419355	-0.110496949771338	0.880585803047907	0.227182156005121	1.1654717201976	0.739740540583188	1.33823725768794	1.33823725768794	1.33823725768794	0.956646167395788	4989.17836568306	0.955451762939825	0.954496068597667	2.44038860052421	2.41715441292785	0.943369389784102	0.96594523768128	1.54237634245148	1.23101601459283	0.955579171969893	1.25572408499631	0.955441894342898	0.955579171969893	0.952413590864268	1.59134820808461	0.96168651879682	0.943369389784102	0.843556325251645	0.955579171969893	0.392588253745792	1.23101601459283	0.669298803669276	1.59134820808461	1.3906656748131	0.96594523768128	0.952729569479309	0.946459627818124	1.24545600297741	0.929001412134179	-0.551881077339421	1.96121834001627	0.955441894342898	1.55658311889042	0.949259533496911	2.30286621681701	1.28301972979957	1.6222931592802	1.14024586589691	0.954795288839451	1.58654658582557	0.95177399537028	1.21476246778989	1.3811225756847	1.63991270648645	0.779304488156508	1.14668269246741	0.954795288839451	0.840289017804429	1.14680178320739	0.840289017804429	0.929001412134179	0.363556536695254	1.18568621843426	0.961705019408948	0.966203329912772	2.24080922147189	1.40041963737842	1.26997663856834	1.0540325140062	0.961664641503317	1.62600459292508	1.44969463672576	0.943307541182141	2.42917274578368	0.954395379506574	0.9541800479768	0.954210425165358	0.96594523768128	2.10604895076964	0.667852539431481	0.841392428901982	0.963009894446186	0.95573147410102	0.948464493306312	0.954964823878214	1.22579881197472	1.66880775782598	0.95520027104553	1.22871054339229	0.952413590864268	1.14024586589691	-0.752769062522438	0.939173951142815	2.31079179186671	0.943809613770719	2.18371497569624	0.952534829224343	1.58784765666952	0.955594268318193	NA	6653.2717453639	1.26667724514985	0.957025554490024	0.957025554490024	0.956702590939619	NA	NA	NA	0.956646167395788	0.9574889084597	0.956288729718596	0.667852539431481	0.954649005171889	1.90675871881622	1.21279786439611	NA	0.953198331258623	NA	NA	NA	NA	-3.84011090303349
AMR_vanX.gene.in.vanM.cluster	NA	1.19596511511475	1.20497738926061	NA	4131.29804855287	NA	3.14927495696889	1.24826689230091	1.20784773058054	1.20686190460695	1.20844136606438	1.20806771060176	1.20497433705953	1.68311116203267	1.23111672098655	1.20149359938675	1.16686122166818	1.41668877516822	3.94482342486287	1.23015494179465	1.21443224247126	1.20471656508597	1.20822184735231	1.20621074578374	1.04815094131771	1.20586382223626	1.20721481659552	1.23111672098655	1.0383232040591	1.02085451584569	2.31815067413296	1.16866382430071	0.989785795611032	1.06586232867415	1.19286738368969	1.55499380756232	-0.0881058600816429	1.23111672098655	0.98765082533853	1.0527559336352	2.32147901544111	1.23015494179465	1.95719627408641	1.14619385762417	1.20539416647604	1.20769946946649	1.22207009341512	6.57293868926218	1.20586382223626	0.880412847708996	0.98765082533853	0.729479032320252	1.05263643341511	1.2701787298088	0.989785795611032	0.982517356043328	1.20619867580045	1.03945990581086	1.20341762848347	2.82959710790197	1.20539416647604	1.16686122166818	1.20177437750429	1.20631691241146	1.04374416709318	1.18233517799226	1.0387529850436	1.29218026942117	-1.59355976052675	0.98765082533853	0.98765082533853	0.98765082533853	1.14883593701722	-0.719251384654437	1.19877342213207	1.16637364627778	1.23015494179465	2.27304548562963	3.18189321602832	1.05263643341511	NA	1.17449803857405	1.31061029392051	1.45773705720047	1.06586232867415	2.39547346737775	1.20342951612891	1.05263643341511	1.04691751524074	1.68078042722457	1.23213947266481	1.5792341022592	1.20619867580045	1.20341762848347	1.30576090548811	0.98765082533853	1.06586232867415	1.49868429157004	3.6724171517862	0.98765082533853	1.20407448894207	1.20545045408062	1.06586232867415	1.00022353067497	2.51727394097413	1.20666428729613	1.03420806378415	0.944734012639162	1.23015494179465	2.26114699678239	1.19286738368969	1.23111672098655	1.59335472248792	1.04194371510182	1.14265446436354	1.48348342506775	2.9150192590087	0.965942190364021	1.03671879519082	1.02293145375076	2.0799939135229	1.06887143611482	1.20769946946649	1.18535011797393	1.25664431267257	1.05256633707798	1.20808519318891	1.23148160670059	1.17867944347749	1.23779460679337	1.20473244473451	1.18923875121856	1.09615642425131	1.09544948825507	1.23213947266481	1.03671879519082	1.06896211698046	1.32957433238364	1.19674265153657	0.976016209181658	1.20870601221575	1.20586382223626	1.20625031196872	1.0369693558263	1.23381485519798	1.19674265153657	1.26242950992416	1.04762991739738	3.15326650776398	1.20493143437892	0.580916089148948	1.20542438819034	1.18923875121856	3.12603805505853	1.20361299256141	1.20557191867443	1.20139337703007	1.5167051897657	1.20261899628355	1.19845657960938	1.09249034850238	0.982751306223978	1.20783924757075	1.21705480501176	1.20625031196872	0.98765082533853	1.6177234674139	1.34543830963367	0.595879706081103	1.06896211698046	1.14619385762417	1.06896211698046	1.18733837712446	1.05020391358099	0.99309884164572	1.25150690397881	1.23575906811887	-0.43636980067151	1.23111672098655	1.20639607914808	-0.0975324550187859	1.19243689544004	0.659404344794466	1.20470632287256	0.989785795611032	0.98765082533853	1.21402107541011	2.33255030685686	1.22218759480374	2.363739248416	0.878191984996062	1.20714599797238	1.19596511511475	1.17867944347749	1.20398165757636	2.05055790350362	1.20707166444137	0.88061406482294	0.989785795611032	1.03671879519082	1.22295445125183	1.20465900705998	1.69764214321327	NA	1.45918405244636	1.19412638385843	1.396001590528	-0.148022894396045	1.20434138835692	1.20281464063469	1.82948412678938	1.31222805319873	2.16128606355104	0.989223646658628	1.2051614845658	1.20691301475966	2.21211196728921	1.20639607914808	-0.218208861089085	2.20726835077286	1.05263643341511	0.96061841985763	1.20471656508597	1.85020911753182	1.06896211698046	1.20205824879944	1.14619385762417	1.19596511511475	1.20115233271386	1.20551329808137	1.14415289400736	1.09249034850238	1.20578424322357	1.15314155498954	1.20870601221575	1.20578424322357	NA	1.15401413453138	1.0689400202874	1.16689153385685	2.21317685459567	1.20321498979547	0.90414318805089	0.824155522642272	1.02716801208963	0.987640079521627	0.866415515195912	0.808335875806432	0.987640079521627	0.987640079521627	0.987640079521627	0.987640079521627	0.40786199860745	0.987640079521627	0.987640079521627	0.70568729879746	-1.44598752828455	NA	0.580605716552348	1.12449602262272	1.12449602262272	0.436307006603639	0.987640079521627	0.390931245486107	1.0689113945122	-0.19177619071486	1.04219672191916	1.4118739512432	1.31999009790887	1.31999009790887	1.31999009790887	1.20765837201824	NA	1.2054760865245	1.20824340156157	3.48346773920642	3.52745367165688	1.18535011797393	1.17867944347749	1.55263528691749	1.14265446436354	1.20569373994669	1.05702142820229	1.20541214267796	1.20569373994669	1.19970136276965	1.52940593536731	1.21060467586428	1.18535011797393	1.02656747250515	1.20569373994669	0.021541074252495	1.14265446436354	0.802115044850592	1.52940593536731	2.17585520524685	1.17867944347749	1.20139337703007	1.18568694876485	1.15052232335868	1.15141322449833	-0.808769570059687	1.05002915485021	1.20541214267796	2.17442989205319	1.21761709988291	2.34391537351116	3.09975330022047	1.56486445045631	1.12938628698301	1.20239045359071	1.50120762893374	1.19805064032436	1.21039136553425	1.31944704311539	1.59423954075718	0.462080775072008	1.06533666554958	1.20239045359071	1.04194371510182	1.03815031875643	1.04194371510182	1.15141322449833	-0.38430740897583	1.16911195827335	1.2089716580829	1.21709718047896	3.1648473432252	2.12344553651243	1.05877102450731	0.994747951707908	1.21697263230223	1.57105499188237	1.22309164292661	1.18129904998663	2.430153471345	1.20373365534558	2.40376399673717	1.20362464408473	1.17867944347749	2.88910793394772	2.21211196728921	0.965371270235385	1.21322181777766	1.20573660956976	1.19487259908389	1.20495480007157	1.22462939725098	1.64023130745597	1.20531852211753	1.06896211698046	1.19970136276965	1.12938628698301	-0.987683172033977	1.17717638974216	3.29077895067207	1.16166547542624	2.1846890768857	1.19692793444824	2.17699622634127	1.20598462734143	NA	NA	1.27642557303021	1.20991210492452	1.20991210492452	1.20656846935974	4547.87683816726	NA	4595.52167102186	1.20765837201824	1.20545045408062	1.20573527714713	2.21211196728921	1.20470632287256	1.8029702680074	1.90215424768733	5.28954151701594	2.40326548586717	NA	NA	NA	NA	NA
AMR_vanXY.gene.in.vanC.cluster	163.347574645854	0.962693025416518	0.966587475261419	NA	NA	NA	2.02763673603608	1.21791036287513	0.966819495849531	0.967770002058949	0.966677903276032	0.966826554314412	0.966414525931673	1.72604247286764	1.18747362151355	0.966076759783653	0.96100392130071	1.32328413585215	1.05783701709971	1.14205161588754	1.19443205865812	0.966546145952578	0.96488486832125	0.966627616090829	1.17230333741396	0.971788102045739	0.966862583464354	1.18747362151355	1.24698966747356	1.01630884936098	-0.362309759728144	1.42806118085232	0.821954050559971	0.903581653927092	0.964253159630733	1.43517745295024	-2.64046545884619	1.18747362151355	2.83858769157552	1.2336963358132	1.26677443510749	1.14205161588754	1.89693801634132	0.955786335401525	0.966736697986767	0.965821128016225	1.19943691906078	1.99718170280857	0.971788102045739	0.685807532235204	2.83858769157552	0.685608925424711	0.897172404193847	1.3953850653751	0.821954050559971	0.953703300954084	0.966693544103153	1.23069345814781	0.964832544755832	0.550187296054709	0.966736697986767	0.96100392130071	0.966129909698613	0.966636720541981	1.19952614473268	0.957410223694049	1.16827475179355	1.2321495523524	-1.0879801474876	2.83858769157552	2.83858769157552	2.83858769157552	1.06611382134951	0.124496913785458	0.965558815442048	0.956720854516288	1.14205161588754	1.13362319118292	1.49808333660997	0.897172404193847	NA	0.958449783873092	1.40366327220849	1.46427609002421	0.903581653927092	2.2137208925504	0.966325398537147	0.897172404193847	1.18787069798327	1.71757331258147	1.22135909016781	1.69128164040917	0.966693544103153	0.964832544755832	1.41526082110099	2.83858769157552	0.903581653927092	1.61151902966861	1.58487688232733	2.83858769157552	0.964642174118776	0.966038100810405	0.903581653927092	1.0968376655352	2.44966075887321	0.966637686925833	1.21095175647841	0.841101881919604	1.14205161588754	0.549087316053903	0.964253159630733	1.18747362151355	1.37689738687142	0.882412682047295	1.24599670097514	1.52830736717142	0.780749577715092	-0.445428272391594	0.889238501196409	1.23458479473861	2.01386498855215	0.914558814580135	0.965821128016225	0.962474919670693	1.43450834913127	1.21602470035021	0.965796384515427	1.32831575278362	0.959392547646919	2.49588311004812	0.966587589426426	0.962416562705196	0.334011154507409	0.923331784430536	1.22135909016781	0.889238501196409	1.24432551875331	1.50593644181126	0.959901773927536	1.02342472928313	0.963777990133547	0.971788102045739	0.966296417356972	1.28258018191261	1.24408926574244	0.959901773927536	1.32409524291214	1.17854385281458	3.15448765857518	0.966678574080173	0.535589312702287	0.966657044865947	0.962416562705196	0.49021568659188	0.966422517096582	0.966477951915415	0.966016957539915	1.50027475017927	0.966147055233728	0.936625301514122	0.930475649936353	0.91257093521361	0.966218560897612	0.948116375800028	0.966296417356972	2.83858769157552	1.66766343007461	1.46699160876491	0.897130458439121	1.24432551875331	0.955786335401525	1.24432551875331	0.96270041897994	1.18323628721756	1.04263843795299	1.22275576520457	1.50236335203805	0.0190684837290651	1.18747362151355	0.966798947042174	0.281603051586096	0.964223536007256	0.668686509441973	0.966565285532387	0.821954050559971	2.83858769157552	0.951448669456127	2.23194074269105	1.20036932859911	2.18684093065503	0.826616839705202	0.966720711797259	0.962693025416518	0.959392547646919	0.966440344391554	1.39425776546873	2.49050565222342	0.687410456712799	0.821954050559971	0.889238501196409	1.2052652537551	0.966567708023376	1.31733651439476	NA	0.665825254793219	0.961549408536812	1.5954487455161	0.120238762865987	0.966465206082718	1.20142670831815	1.84600944114679	1.39745117570814	2.01629705169843	0.937603561895499	0.966292036211806	0.966682991415646	1.41617354873378	0.966798947042174	0.743948750483647	2.05839463015249	0.897172404193847	0.917538948057347	0.966546145952578	1.87854915812743	1.24432551875331	0.965878730068782	0.955786335401525	0.962693025416518	0.963510310251636	0.966591696901017	1.33926316925479	0.930475649936353	2.49237198024472	0.960757698080221	0.963777990133547	2.49237198024472	1.15401413453138	NA	1.24434035664238	0.961023026416631	1.25665733219403	0.966317056592239	0.708090852071483	0.623644853908248	0.991344215563469	2.83860335356805	0.486566100400996	2.70640456482523	2.83860335356805	2.83860335356805	2.83860335356805	2.83860335356805	NA	2.83860335356805	2.83860335356805	2.62664629270027	-1.25968602787624	NA	0.560888062368642	0.552631658612457	0.552631658612457	-0.344067544074294	2.83860335356805	-0.049279980369027	0.914507084744019	2.6352846033616	1.15961180808352	1.0762442705935	1.33928735194247	1.33928735194247	1.33928735194247	0.966859417689326	NA	0.966561735630392	0.966746188273122	2.24368809476947	2.23924837157075	0.962474919670693	0.959392547646919	1.53359287981733	1.24599670097514	0.966650166567989	1.24895176665782	2.49315731763151	0.966650166567989	0.965683953784331	1.61925274879127	0.96199520027769	0.962474919670693	0.975158242490515	0.966650166567989	0.238831708305157	1.24599670097514	0.657402532411813	1.61925274879127	1.39717203560656	0.959392547646919	0.966016957539915	0.958848874335098	1.23933467511242	0.953440318006061	-2.70613225533923	1.96124492919822	2.49315731763151	1.58102738973813	0.881409344196343	2.16684938198017	1.1666509254152	1.65010115168063	1.11655004904804	0.965988897195069	1.61561923764344	0.9622071550973	1.19161467757052	1.39571948547387	1.66716863143521	1.91882795388341	1.14010664255164	0.965988897195069	0.882412682047295	1.14278401892013	0.882412682047295	0.953440318006061	0.189056906122288	1.10281325354216	0.963589606380747	0.943084686682305	2.09185160799844	1.41136127182851	1.26468328559166	0.919568229938302	0.952697384532561	1.57033534276876	1.46712082735445	0.960848402818303	2.2501492301608	0.966330749061385	0.966272540135335	0.966309605340104	0.959392547646919	2.02633527825408	1.41617354873378	0.878495194730389	0.9582958411111	0.966664153442452	0.964625927966277	0.966612302748102	1.20272916594151	1.69337707096258	0.966609756686703	1.24432551875331	0.965683953784331	1.11655004904804	-2.83874787894602	0.959148848322648	2.16029773642361	0.959806928446956	2.057493186944	0.951461408241401	1.611423790899	0.966754181950377	14421.8443309145	NA	1.21222979666956	0.967552546373461	0.967552546373461	0.966462853446407	NA	NA	NA	0.966859417689326	0.966038100810405	0.966379573674921	1.41617354873378	0.966565285532387	1.5995638085931	1.1898867586346	NA	0.966275448520132	NA	NA	NA	NA	2377.31593621433
AMR_vanXY.gene.in.vanG.cluster	NA	1.2263770990871	1.22845933260676	NA	NA	NA	2.5847307281595	1.13463881753051	1.22952635805933	1.229339813803	1.23016213782867	1.2296478778742	1.22859329157496	1.66946020625153	1.24795013338138	1.22729494079165	1.22819278164958	1.58088677135828	1.41080228417103	1.24749376386134	1.11152010312207	1.22824508649917	1.23160489678655	1.22899518216488	1.00755496994146	1.22871931196853	1.22933815843452	1.24795013338138	1.00848860994654	0.941225760549822	-0.191609404607039	1.45638227878424	1.15054391209927	1.1706795172628	1.22366751863491	1.7888692170125	NA	1.24795013338138	1.09590817785221	1.01018962517404	1.60749221796632	1.24749376386134	2.37774162422456	1.21659631039973	1.22845657544703	1.2299813218268	1.116297583217	NA	1.22871931196853	0.936432000313674	1.09590817785221	1.0114974476338	1.16713207963992	1.48727616426255	1.15054391209927	0.891420501692676	1.22885094778403	1.00273763905321	1.23170707240414	0.553502770891061	1.22845657544703	1.22819278164958	1.22713988911673	1.22923322910087	1.00777906602484	1.22490741404305	1.00540787005246	1.33181101178829	0.556194456512373	1.09590817785221	1.09590817785221	1.09590817785221	1.33704212588782	0.351528087672287	1.22609202284042	1.21536358876033	1.24749376386134	1.56453541755894	1.96900261695433	1.16713207963992	NA	1.21640922295653	1.49270575293193	1.36896502090774	1.1706795172628	2.87303020332449	1.22768373301119	1.16713207963992	1.00789966990107	1.66464982216206	1.29215398181922	1.55495257107896	1.22885094778403	1.23170707240414	1.31505339262812	1.09590817785221	1.1706795172628	1.53234920271147	1.98040886456599	1.09590817785221	1.22991287685386	1.22895309839848	1.1706795172628	NA	3.19419100936927	1.22928094524517	1.00373427696416	1.1212462545292	1.24749376386134	0.892187308843702	1.22366751863491	1.24795013338138	2.03931942229316	1.1591822046998	1.30394595914779	1.75560771597007	1.07545618230214	-0.195308484040096	1.16432268449666	1.00210685451786	2.18428368944394	1.18142880965502	1.2299813218268	1.22149563057911	1.25107117323009	1.00947141207925	1.23089564807909	1.28610361482021	1.23275132320605	1.25115236189098	1.22829605639098	1.22702617562709	1.09720871614319	1.18630921432903	1.29215398181922	1.16432268449666	2.83512581478897	1.4942366002139	1.23323174374915	0.971121862931436	1.23305424170673	1.22871931196853	1.23019821598693	1.25500446522766	1.30026127913953	1.23323174374915	1.24296274369421	1.00737949420117	3.5598179560689	1.22837635326242	0.449518289706799	1.22866447224242	1.22702617562709	2.05557345938537	1.22775949490258	1.22894840650474	1.22706391632546	1.66555288193721	1.22754857209533	1.2368016225701	1.19323752783796	1.18914030647384	1.23044018699773	1.23732954508649	1.23019821598693	1.09590817785221	1.56475057700586	1.50299316820719	0.867356140110842	2.83512581478897	1.21659631039973	2.83512581478897	1.22176551382572	1.00815762289932	0.982439994384694	1.13969683194713	1.45954759264586	1.49770969583956	1.24795013338138	1.22890141646293	0.304784867658684	1.22399652468045	0.654094986072154	1.22822275844301	1.15054391209927	1.09590817785221	1.23770894162439	2.83643400856038	1.11731536937176	1.10707059795014	1.11095610575384	1.22956566162224	1.2263770990871	1.23275132320605	1.22805975859666	1.28330790339189	1.2293464005758	0.938214707489334	1.15054391209927	1.16432268449666	1.1247591373105	1.22836682038795	0.458117407188858	NA	0.669307059714831	1.2316251868033	1.47798010258124	1.90056719899527	1.2281965071157	1.12310042142556	1.87060719570835	1.48436587312599	2.54439894164045	0.931603865715633	1.22910566225597	1.22938785662422	1.42811449811971	1.22890141646293	0.306530319134456	2.57313207303749	1.16713207963992	2.22380800647765	1.22824508649917	1.868760218034	2.83512581478897	1.22847989236946	1.21659631039973	1.2263770990871	1.22807657896758	1.22870291325669	1.44297880958755	1.19323752783796	1.22872340818997	1.22143136473011	1.23305424170673	1.22872340818997	1.0689400202874	1.24434035664238	NA	1.22823097078309	1.60782107542319	1.22772356874122	0.950717863071377	0.92366714282053	0.968186318148772	1.09590903934997	0.524903647836132	0.440331715754049	1.09590903934997	1.09590903934997	1.09590903934997	1.09590903934997	0.362444941352754	1.09590903934997	1.09590903934997	0.409764492196907	-1.54521412622277	NA	0.465232196113145	0.557766714902935	0.557766714902935	0.517606779936231	1.09590903934997	-0.0326882219024356	1.18141506295799	0.0871213448145026	1.00639451056566	0.860217471095906	1.23945386720848	1.23945386720848	1.23945386720848	1.2292129166516	NA	1.22874578267156	1.23031051117013	2.95511753550506	2.91949839520961	1.22149563057911	1.23275132320605	1.60411756367371	1.30394595914779	1.22877737242267	1.01029574864159	1.2286373650768	1.22877737242267	1.22686336011963	1.54293371333526	1.23326192924925	1.22149563057911	1.00186993057175	1.22877737242267	0.255576696306626	1.30394595914779	0.913207594421699	1.54293371333526	1.25699967510011	1.23275132320605	1.22706391632546	1.22439042956305	1.22598050471242	1.21228284754532	-0.440351513429318	1.00117762486654	1.2286373650768	1.48865973278053	1.24359633354826	2.73912847477174	1.54681618631659	1.53500785495805	1.26815937577641	1.22825238163297	1.53645972632112	1.22743669766621	1.10885096797882	1.37212381279831	1.55071929771856	0.600136308213384	1.55955768573017	1.22825238163297	1.1591822046998	1.00509286552631	1.1591822046998	1.21228284754532	0.268146539871066	1.03435358427613	1.2328025925536	1.23979562414347	2.69579060256646	1.42532425844661	1.0097022582653	0.880496488133827	1.23609331304658	1.89580027947519	1.47184865384971	1.22138627958627	2.93091988880567	1.2280142459463	1.22792870470862	1.22796501142325	1.23275132320605	2.41437770087106	1.42811449811971	1.15318825396937	1.23502698140746	1.22886831784263	1.22440778949825	1.22845355388215	1.12017131967734	1.58313892984613	1.22857398581942	2.83512581478897	1.22686336011963	1.26815937577641	-1.0958871892336	1.21898401518381	2.76603759978994	1.22061475388639	2.57732858410453	1.23097942438675	1.50302969749695	1.22881830875401	NA	NA	1.13783139587344	1.22940934758591	1.22940934758591	1.22956761705113	1443.17565402569	2588.39553258965	NA	1.2292129166516	1.22895309839848	1.22917707695577	1.42811449811971	1.22822275844301	2.26955565798976	1.10698644054778	2.32457864858529	1.22736336464472	2588.39553258965	NA	NA	43596.2003900766	NA
AMR_vanXY.gene.in.vanN.cluster	NA	0.95405213099998	0.958233126615931	10173.9364327191	12557.2304282201	-4102.09067527001	0.996152347220203	1.21920450214317	0.959689369151742	0.961450338310962	0.961196202739718	0.960691480720142	0.958559624439009	1.70992236370203	0.989696059625828	0.955861061481092	2.81398992495884	1.33163961529172	1.08756606062918	0.948741359115241	1.19632679982632	0.957667253862265	0.964501230031443	0.959201449768158	1.13898469224124	0.958724296563836	0.959970756136944	0.989696059625828	1.2414197436728	1.03944473130377	1.05297430811676	1.41194078790125	0.768699625592493	0.862202903677342	0.949007027058918	2.07240658056287	-0.55007194795832	0.989696059625828	0.7508336121616	1.22650173168011	1.27858882194376	0.948741359115241	1.96096846557361	0.938938609312517	0.958260921523271	0.961164543853678	1.20113414208087	NA	0.958724296563836	0.686827884263273	0.7508336121616	0.64973450922235	0.857410829953735	1.3763311181449	0.768699625592493	0.992580311578839	0.959122734743782	1.23062358755783	0.965760784108976	0.654646986733049	0.958260921523271	2.81398992495884	0.955598521156108	0.959593796753033	1.18502074911385	0.951421210789711	1.13333591811895	1.24637241925332	0.477860198333121	0.7508336121616	0.7508336121616	0.7508336121616	1.08808368913764	0.317328234800583	0.953765658136682	0.934045783140175	0.948741359115241	1.23390290036062	1.54432275830032	0.857410829953735	5667.23760700085	0.936578116548941	1.38429607473094	1.44216417132966	0.862202903677342	2.36518810564095	0.956745752005232	0.857410829953735	1.16706420942358	1.70172790653515	1.21120255057388	1.65940426873591	0.959122734743782	0.965760784108976	1.39981152903456	0.7508336121616	0.862202903677342	1.58697761776897	1.63127482764185	0.7508336121616	0.961390871514039	0.959517970694097	0.862202903677342	NA	2.68329503951847	0.959751993865697	1.20935081845489	0.793110358081557	0.948741359115241	0.519741638049262	0.949007027058918	0.989696059625828	1.4985010785453	0.838563493463895	1.23004197429477	1.54834400504928	0.736219933721106	-0.241736986489817	0.851293044174502	1.22905732696321	2.01761110128408	0.879025413569921	0.961164543853678	0.945013775444301	2.67325285662572	1.20571512853877	0.9632438609133	1.31554826232098	0.971574785185151	1.35388472329194	0.957748837411582	0.956522370848944	1.17109349948677	0.886201508489689	1.21120255057388	0.851293044174502	1.22823097078309	1.48164543233334	0.969287977671695	1.05792818078225	0.967884444052403	0.958724296563836	0.960015202177297	1.27472520229065	1.2312077587591	0.969287977671695	1.31286927422157	1.15042429802284	3.31648648627319	0.95794547250764	0.532465856196806	0.958562145285236	0.956522370848944	3.04040596341955	0.956936196648512	0.959041549483354	0.955520187538278	1.49418409691881	0.956481814081111	0.971201283345744	0.898763176762789	0.902493909097451	0.962322762408246	0.973160063108092	0.960015202177297	0.7508336121616	1.64847932188577	1.44640281808295	0.942623819935932	1.22823097078309	0.938938609312517	1.22823097078309	0.945668120260619	1.158399608469	1.07397645082083	1.22407043312865	1.48029402925675	0.195016758311932	0.989696059625828	0.959082233212647	0.42242630067442	0.949693627665018	0.743666038709776	0.957693471454245	0.768699625592493	0.7508336121616	0.976090050196499	2.40476801295372	1.20211768051163	1.19554027433593	0.781252558065445	0.960410425078669	0.95405213099998	0.971574785185151	0.957392171360453	1.37791897820796	0.959869093384678	0.689428392658945	0.768699625592493	0.851293044174502	1.20898163969897	0.958104620896503	3.7157377972027	NA	0.74074877815322	0.966226496037845	1.56658672031964	1.82163796762035	0.957643947508445	1.20388728636554	1.82505939357596	1.38040598885908	2.0896841910935	0.973002721047112	0.959628777269239	0.960019686212446	NA	0.959082233212647	0.18890749381027	2.15180977456735	0.857410829953735	0.93570858689475	0.957667253862265	1.85314143864155	1.22823097078309	0.958500376951802	0.938938609312517	0.95405213099998	0.95702996129121	0.958753679597409	1.32902429609531	0.898763176762789	0.958629550174117	0.948568146771779	0.967884444052403	0.958629550174117	1.16689153385685	0.961023026416631	1.22823097078309	NA	1.27709793103442	0.956825448481576	0.714014526341029	0.613076743085409	1.0283076177272	0.750870265921676	0.599829107394686	0.546247171950146	0.750870265921676	0.750870265921676	0.750870265921676	0.750870265921676	-0.654577866745972	0.750870265921676	0.750870265921676	0.484162675553563	-1.38894755992705	NA	2.11260955440396	1.87724118835432	1.87724118835432	-1.08346934912271	0.750870265921676	-0.099995263304749	0.87910196651662	0.201227395406089	1.11406534912133	0.763728777824737	1.33665877920513	1.33665877920513	1.33665877920513	0.959900643864871	NA	0.958694368989804	0.960298308552017	2.41871375174548	2.39779414884216	0.945013775444301	0.971574785185151	1.52606791149697	1.23004197429477	0.958734443527885	1.24509963301299	0.958501235898299	0.958734443527885	0.95514334382659	1.59438111054819	0.967840440776155	0.945013775444301	0.720875037310096	0.958734443527885	0.37000116595155	1.23004197429477	0.661380659989976	1.59438111054819	1.377741321304	0.971574785185151	0.955520187538278	0.950410340364874	1.2342269915969	0.929555019494493	-0.545587030265685	1.95842529035463	0.958501235898299	1.55270269206395	0.978357006830008	2.28933436337965	1.25285879872949	1.62476489707028	1.13624658305983	0.957936987931076	1.5883862945278	0.955929785345994	1.19381555848249	1.37852199171977	1.64506469030882	0.507419690507304	1.228044432249	0.957936987931076	0.838563493463895	1.06986336922384	0.838563493463895	0.929555019494493	0.336790396302923	1.12752266501166	0.967161101220392	0.979532385372601	2.22720178449418	1.39529283014598	1.25885928026487	0.95049584146565	0.971702266641118	1.58728224622454	1.44671729923235	0.945429722694077	2.40996168020755	0.957394503027159	0.957090555102038	0.957244944315437	0.971574785185151	2.0979702303203	NA	0.839616218274701	0.970809292561258	0.958948893303373	0.95057558486369	0.958241559377765	1.20484314013942	1.67453698345178	0.958606917245857	1.22823097078309	0.95514334382659	1.13624658305983	-0.750863290671903	0.940885746089193	2.2946568391324	0.94575540846462	2.16583213122443	0.961744593122696	1.58344908138761	0.958815867545099	NA	NA	1.2231962292668	0.959069838396901	0.959069838396901	0.960395007855803	19824.8165585004	NA	NA	0.959900643864871	0.959517970694097	0.959781617204656	NA	0.957693471454245	1.70570036641901	1.19203222816824	0.472217642524738	0.95604076574769	NA	3617.22798645041	NA	NA	NA
AMR_vanY.gene.in.vanB.cluster	6864.10244847139	1.3495645391429	1.37539363420125	NA	NA	5246.35466243784	2.4680533452588	2.17407639154602	1.38270582981538	1.3824030881321	1.38346370977386	1.38253809554026	1.37498142945181	1.93653936610935	1.39572722394011	1.51116198262888	1.27709793103442	1.0984127154493	2.50141950190399	1.39480958502317	1.34931898895961	1.37535573185462	1.37720038699036	1.37808927099971	1.22030659697051	1.37837602887794	1.38101121733579	1.39572722394011	1.16932531914559	2.01367869298713	1.51555915530137	0.890099322635545	1.20631881376763	1.23597300005237	1.34693225266245	0.916304110323189	-1.941880131013	1.39572722394011	1.25833161951607	1.21756214230135	-0.125641818605923	1.39480958502317	1.07252759437931	1.27704785831951	1.37712977455976	1.38032808600435	2.21140952441374	2.68000133042835	1.37837602887794	1.05363274377913	1.25833161951607	0.984738749634943	1.23781360123139	1.64173533540308	1.20631881376763	0.885749347860278	1.37868143122196	1.19702405192303	1.35845983838213	3.27972319573917	1.37712977455976	1.27709793103442	1.36810952802625	1.37826521826015	1.2330517387992	1.31653634800899	1.19226090922159	1.26589979227032	-1.41410507634248	1.25833161951607	1.25833161951607	1.25833161951607	2.43176342741886	-0.000212751313900925	1.36043551378265	1.27072261312893	1.39480958502317	1.91165514910067	4.16135964907689	1.23781360123139	NA	0.874341155168613	1.67430161771592	1.57943007818806	1.23597300005237	0.808582939554538	1.37227894172321	1.23781360123139	1.21316252179378	1.89604312628838	1.35663301947453	1.59434618300318	1.37868143122196	1.35845983838213	1.45909051836398	1.25833161951607	1.23597300005237	1.75991574676286	2.05201185814279	1.25833161951607	1.36741255207017	1.38034559359786	1.23597300005237	0.924537603778869	1.99786766790668	1.37935771746996	1.18138212905156	0.936041477035048	1.39480958502317	-0.248251133862991	1.34693225266245	1.39572722394011	3.8416801632028	1.22895714520234	1.53088983013792	1.3930360974578	2.86728371344888	2.09604573191983	1.24133332503762	1.15074827834425	2.08919039800162	1.2474179298639	1.38032808600435	1.32431657104175	1.43230325759332	1.22489298221942	1.37922049189837	1.3625248391489	1.30503081423046	1.40000316052576	1.37537252797135	1.32913408506523	1.19569846201948	1.2458758320158	1.35663301947453	1.24133332503762	1.60782107542319	1.43237894435231	1.33636307119486	0.776310380032551	1.37376043458788	1.37837602887794	1.38054304959033	1.12160485420922	1.34820964326487	1.33636307119486	1.3944079948286	1.2187001420366	2.73523471800125	1.37616246391468	0.559407662526344	1.37675334805815	1.32913408506523	NA	1.3726912591814	1.37616460212072	1.36716354152968	1.32836297742862	1.40514524168532	1.31981440617106	1.25311181415036	0.953784185438131	1.37961424871322	1.38837632509508	1.38054304959033	1.25833161951607	1.81119822756974	1.53462017714106	0.527825791656959	1.60782107542319	1.27704785831951	1.60782107542319	1.32979323556791	1.22537060880891	0.95180129449862	2.28314769878008	0.909146206382835	-0.147254155886019	1.39572722394011	1.37927451357127	-0.00869986616494322	1.34574084022314	0.37002837850364	1.37593975316146	1.20631881376763	1.25833161951607	1.37669591870929	1.81982845603068	3.06589435158124	2.25684496082156	0.807574195516896	1.38006323517043	1.3495645391429	1.30503081423046	2.473312813893	3.83376998564866	1.38034437963988	1.04952804696675	1.20631881376763	1.24133332503762	1.30787855142743	1.37488103631156	2.22281472401816	12485.6510363895	0.250282878791516	1.33298821164401	1.40549689296363	0.0812159233989883	1.37440551188279	1.28226431295014	1.96315935571148	1.41525344607146	1.79833042260439	2.61396997954559	1.37417682764287	1.37953155063262	3.68483310675056	1.37927451357127	0.399064273749966	1.73975263955696	1.23781360123139	2.19061554397043	1.37535573185462	1.95054011061298	1.60782107542319	1.36480112612492	1.27704785831951	1.3495645391429	1.36212767353627	1.37681592654358	1.0711885344452	1.25311181415036	1.37780031006053	1.22962542522946	1.37376043458788	1.37780031006053	2.21317685459567	1.25665733219403	1.60782107542319	1.27709793103442	NA	2.4866802323311	1.06558793070549	1.00577418469893	0.660751085507452	1.25830425533563	-0.271558312537998	1.02697604916215	1.25830425533563	1.25830425533563	1.25830425533563	1.25830425533563	0.913216344624719	1.25830425533563	1.25830425533563	0.923556072917309	-1.59443519926552	NA	0.671002047222265	-0.126506661482874	-0.126506661482874	1.44376537624163	1.25830425533563	0.0801570077508711	1.24746986375093	0.480943302435544	1.25908769549172	1.18349657811683	1.54623948254837	1.54623948254837	1.54623948254837	1.38224509690112	NA	1.37670390692013	1.38360693544029	4.40073849683799	1.80608044952302	1.32431657104175	1.30503081423046	1.8162324965522	1.53088983013792	1.37719183415696	1.22935674356456	1.37684432433075	1.37719183415696	1.36158197560656	-0.812228320697383	1.37965366987176	1.32431657104175	1.1639319016623	1.37719183415696	0.403733371207543	1.53088983013792	0.967588048718524	-0.812228320697383	2.39666251612337	1.30503081423046	1.36716354152968	1.32482663056228	1.22078608133167	1.27980978124388	-2.07404139386868	1.22369694776462	1.37684432433075	-0.627943185085466	1.36661950570701	0.0967368416531006	-0.0298965912907148	1.32836302032377	1.34957519463257	1.36699776079138	1.67177299279889	1.35331785650123	1.38239767643271	1.5093091695003	1.83463429799171	0.94127017968061	1.38111237969473	1.36699776079138	1.22895714520234	1.19163644504106	1.22895714520234	1.27980978124388	0.208450025264277	1.06005585042621	1.37579129381972	1.3805783346481	4.30117108818001	4.74609953268819	1.23434938744531	1.576978916343	1.39132287127341	1.2065394628094	1.0516861773944	1.30615980132801	2.22915421292796	2.48358169446361	2.48897769430448	1.37230329568455	1.30503081423046	4.34014500670559	3.68483310675056	0.877717774811794	1.38330506078672	1.37686465837033	1.350189417269	1.37554104036922	1.34471737666769	1.87441908770168	1.37628419548189	1.60782107542319	1.36158197560656	1.34957519463257	-1.25835248297752	1.29433745297511	3.21510385057846	1.24926904854043	1.78278256986399	1.33919576761418	3.11277149818892	1.37780956559774	NA	NA	2.20714978006092	1.38345206617349	1.38345206617349	1.3841487363438	4371.32826551174	NA	3334.33960928025	1.38224509690112	1.38034559359786	1.37614499136075	3.68483310675056	1.37593975316146	3.42851403323367	1.34111172807155	1.11346321335276	1.37073715095927	NA	NA	NA	NA	NA
AMR_vanY.gene.in.vanD.cluster	NA	0.948959024294607	0.953629865636509	9811.84786290632	NA	NA	1.11578844614944	1.23828673079221	0.95563248683294	0.957124186926646	0.955890729114741	0.955489307793397	0.953847525220444	1.70176616918026	1.14035691171069	0.951634765136069	0.956825448481576	1.40188877332686	1.24183802093471	1.08767779604217	1.21549934991685	0.953148706158325	0.958313668234069	0.954368308595072	1.17573876433559	0.953987780980809	0.955004110958273	1.14035691171069	1.25216187288646	1.06890901979678	1.01705560534914	1.41382072280198	0.769875816029859	0.862547302470317	0.945456711584172	2.11879922674163	NA	1.14035691171069	0.751876724824879	1.23885018223771	1.38701521477637	1.08767779604217	1.99531658371405	0.93652332515002	0.953638568117579	0.955661700206891	1.22027773961527	1.38388176213678	0.953987780980809	0.692792191251042	0.751876724824879	0.65089693033275	0.857919131691131	1.3733824036446	0.769875816029859	1.03746847379489	0.954239573424266	1.23978936819584	0.959251631689866	1.84292381052	0.953638568117579	0.956825448481576	0.951279713260647	0.954720766392388	1.20534632208698	0.94504310475694	1.17256207885005	1.28349834299012	-0.637898108433835	0.751876724824879	0.751876724824879	0.751876724824879	2.37918705949038	0.322331752768933	0.949578688849977	0.931661688353519	1.08767779604217	2.291975803072	1.64030700436947	0.857919131691131	NA	0.934192974814081	1.38120547239214	1.43928389368519	0.862547302470317	2.40360746246547	0.952310624610246	0.857919131691131	1.19301752021251	1.69410431590043	1.21742944914582	1.65911701635145	0.954239573424266	0.959251631689866	1.39788205237423	0.751876724824879	0.862547302470317	1.58273236764306	1.6799075139156	0.751876724824879	0.955414601230206	0.955797622882163	0.862547302470317	NA	2.72231366321602	0.954856910909791	1.22208707549722	0.793946112168446	1.08767779604217	1.94366500371385	0.945456711584172	1.14035691171069	1.69131059686958	0.83908868552198	1.22992732356214	1.57470620343586	0.737138903365936	-0.00323794379494412	0.851926782874493	1.24128870762827	2.01310849955992	0.879230545804108	0.955661700206891	0.941830117859012	1.41872924385762	1.22150506888446	0.957384808700057	1.3200706520004	0.963905798066895	1.36257522701976	0.953182198569915	0.95109073737011	1.19212615816264	0.885958829136229	1.21742944914582	0.851926782874493	1.22772356874122	1.48190325716281	0.960954164158982	1.09331713090434	0.960695609457095	0.953987780980809	0.954249568990629	1.284339759514	1.23616843795858	0.960954164158982	1.3220842934841	1.18276676249714	3.33743902886364	0.953424325274418	0.538524425321818	0.95383105990772	0.95109073737011	NA	0.952345617871909	0.954136993605773	0.951272213574403	1.51607908430925	0.951895422596821	0.954196147463309	0.898433638693317	0.901192466911413	0.956682206719784	0.960010227703492	0.954249568990629	0.751876724824879	1.64316870611356	1.44551086219088	0.952760701681874	1.22772356874122	0.93652332515002	1.22772356874122	0.942398978315889	1.1875841826841	1.11247534792657	1.2437050633052	1.48278383893334	0.243852903128592	1.14035691171069	0.954183690711816	0.48568745436616	0.946236536757565	0.847179176223459	0.953100615198393	0.769875816029859	0.751876724824879	0.963704153851602	2.46155366690575	1.22121618953655	1.1807082056912	0.782066665129351	0.955344432027557	0.948959024294607	0.963905798066895	0.952881781957063	2.61595109894218	0.954931557643655	0.695310958313394	0.769875816029859	0.851926782874493	1.22894869887486	0.9533467125671	NA	NA	0.875101766387968	0.958912219433601	1.57018655913929	0.265733430642537	0.953039367649077	1.22553615229645	1.82017609484414	1.37949810261015	2.10945864591098	1.09262547598419	0.954573385966352	0.954972713011889	2.32897690405978	0.954183690711816	0.535267125271748	2.17344424064095	0.857919131691131	0.94924964519458	0.953148706158325	1.84730005118638	1.22772356874122	0.953532464985337	0.93652332515002	0.948959024294607	0.951504469498301	0.953841828366328	1.33005604786928	0.898433638693317	0.953878231019117	0.945180158140557	0.960695609457095	0.953878231019117	1.20321498979547	0.966317056592239	1.22772356874122	0.956825448481576	2.4866802323311	NA	0.719784561111662	0.619150131812535	1.12151289938966	0.751897212041952	1.73117523596429	0.551301118373986	0.751897212041952	0.751897212041952	0.751897212041952	0.751897212041952	0.270122500688055	0.751897212041952	0.751897212041952	0.489212977109193	-1.23971388204155	NA	0.565933419299051	1.82718239711821	1.82718239711821	-0.856513943309401	0.751897212041952	-0.109373221089609	0.879238444933753	0.225307134367688	1.16217397468791	0.741221746914606	1.34509542408848	1.34509542408848	1.34509542408848	0.955078368902389	5849.79075290401	0.953923969300258	0.956587345768319	2.4367605415538	2.41430486045727	0.941830117859012	0.963905798066895	1.53997772972415	1.22992732356214	0.95406730199454	1.25378807405962	0.953711767204038	0.95406730199454	0.950992356373507	1.58972984289528	0.960070538293612	0.941830117859012	0.784619958916323	0.95406730199454	0.390782665849863	1.22992732356214	0.667839794366345	1.58972984289528	2.63362983955881	0.963905798066895	0.951272213574403	0.944909437137075	1.24388711863087	0.927549939845577	-0.55071343114654	1.95821591364095	0.953711767204038	2.80025374881573	0.947406677691544	2.30387674974356	2.36363818001049	1.62052977154716	1.13865616932141	0.953193848354333	1.58491909011419	0.950149245994835	1.21281305959395	1.379950248336	1.63805060647147	0.756509813469389	1.1553238436516	0.953193848354333	0.83908868552198	1.14281718249098	0.83908868552198	0.927549939845577	0.361829822699345	1.18224137388471	0.96013497876495	0.964207082248938	2.23704258177615	2.68495559354278	1.26832396825907	1.0495362642736	0.959990478752143	1.62290927574881	1.44819589181271	0.941740071255922	2.42648717116256	0.952840329251108	0.952589633857503	0.952679643096141	0.963905798066895	3.23116924478404	2.32897690405978	0.8401474093797	0.961340447998371	0.954191744525543	0.946987574669457	0.953494489445639	1.22389909700532	1.66676748015067	0.95369664542866	1.22772356874122	0.950992356373507	1.13865616932141	-0.751904297908	0.937778813904555	2.3290781302772	0.942413193731466	2.18002265426065	0.950932097643146	1.5861766883854	0.95402161716446	NA	2540.12348701832	1.26396364202807	0.953887050086154	0.953887050086154	0.955226782046867	NA	NA	1920.89591959471	0.955078368902389	0.955797622882163	0.954566866501178	2.32897690405978	0.953100615198393	1.89815074080892	1.21060002643907	NA	0.951590748474938	NA	NA	NA	NA	-3966.68963559344
AMR_vatE	NA	0.716902549001693	0.720895832392014	5169.19857871066	NA	NA	1.92755979704469	0.960779526763125	0.722503353946296	0.721367687899016	0.723304341560241	0.722927433024745	0.72104198977564	1.46107988894398	0.747138229555515	0.71895404411327	0.714014526341029	1.10902410293939	0.91970200620578	0.746635806498456	0.938153582341729	0.720583478447055	0.724979492081652	0.721691174274092	0.565770355476651	0.721349708417812	0.722278161575512	0.747138229555515	0.564020587106537	0.771410340606372	-0.501465183761797	1.14310770100656	0.53540295042996	2.53633060060111	0.713365311620879	1.25852396822769	NA	0.747138229555515	0.490617618234726	0.568900670774616	2.14592993962488	0.746635806498456	1.8008011368862	0.697315045075655	0.720984680887561	0.723195218501592	0.943010907127836	NA	0.721349708417812	0.451542359584925	0.490617618234726	0.401666383049983	0.623130802360697	1.12459267738261	0.53540295042996	0.713603022983525	0.721432305162958	0.560488958520485	0.724254607356801	0.337770106733921	0.720984680887561	0.714014526341029	0.718829910659544	0.721956106682995	0.565246811292417	0.713004799099566	0.562210093931899	0.986030567558009	0.986422597024399	0.490617618234726	0.490617618234726	0.490617618234726	0.884914383814366	0.824840960464413	0.717080050718032	0.699819025672036	0.746635806498456	0.916708981722729	1.34247091314897	0.623130802360697	NA	0.702675632066955	1.13369716721133	1.17663959264185	2.53633060060111	2.16858156126564	0.719805265558349	0.623130802360697	0.565794919305383	1.44505161977139	0.807589797419443	1.4395279154073	0.721432305162958	0.724254607356801	1.10902155227548	0.490617618234726	2.53633060060111	1.33633850264803	1.37261218592928	0.490617618234726	0.722387211323977	0.722822628090076	2.53633060060111	NA	2.51673445002002	0.722062940682009	0.559780388520909	0.563150943964613	0.746635806498456	0.262818690422087	0.713365311620879	0.747138229555515	1.47303619585551	0.607351331379219	0.955061058645776	1.28577714020751	0.50010005256122	-0.455005981583576	0.61298469012679	0.556322774602854	1.77195737650601	0.642334665824733	0.723195218501592	0.709628891007448	0.738236630800046	0.568272258593816	0.724171039162074	0.797190279083447	0.721026869127088	0.750621946860721	0.720666598659227	0.716548788807506	0.895557404425628	0.65516730942396	0.807589797419443	0.61298469012679	0.950717863071377	1.23538913372312	0.724834588935089	2.27904507663363	0.726740122021881	0.721349708417812	0.721514001194377	1.01237140954913	0.822232720507316	0.724834588935089	1.06420788992295	0.565422027753503	3.17077290946964	0.720698261848136	1.69130722593298	0.721158423874935	0.716548788807506	1.39889402438903	0.719828883894427	0.721526104825374	0.718623180009773	1.23437619876686	0.719369687092329	0.729241127200293	0.661289095111722	0.641611229137731	2.35535741204159	0.733150874452425	0.721514001194377	0.490617618234726	1.39383525738339	1.19486120239459	0.638431447689724	0.950717863071377	0.697315045075655	0.950717863071377	0.710427235990901	0.56668104349928	0.795919898226511	0.964904987538554	1.20736829635134	-0.163143318598961	0.747138229555515	0.721602685231837	0.0907709923827329	0.713652496610941	0.469934332409274	0.720594838971768	0.53540295042996	0.490617618234726	0.73314509812395	2.24527194576508	0.943845414545973	2.11894288267286	0.548181846646761	0.722521061243913	0.716902549001693	0.721026869127088	0.720168981534018	1.11605835940131	0.722191946479975	0.453474985553361	0.53540295042996	0.61298469012679	0.947012626828225	0.72068613119288	0.616935856236373	NA	0.473793669646835	0.722459509750383	1.30004014547373	-0.018790565508383	0.72040198083403	0.939407716891557	1.5637788707618	1.12825496836808	1.90739254063565	0.745618103579285	0.721707436947885	0.722298047887525	1.74948028907633	0.721602685231837	0.107399266822761	2.971868114422	0.623130802360697	0.66697554327413	0.720583478447055	1.59886555048524	0.950717863071377	0.720326122166226	0.697315045075655	0.716902549001693	0.719720340966934	0.721255447902037	1.06601562622223	0.661289095111722	0.721341846597709	0.704771473743923	0.726740122021881	0.721341846597709	0.90414318805089	0.708090852071483	0.950717863071377	0.714014526341029	1.06558793070549	0.719784561111662	NA	0.377570615309983	1.82027109429699	0.490607374642288	0.239958793046026	0.29464856610892	0.490607374642288	0.490607374642288	0.490607374642288	0.490607374642288	0.522388631081066	0.490607374642288	0.490607374642288	0.226078770951764	-0.97975037259114	2984.91614581307	0.320973976437903	0.329904697848123	0.329904697848123	0.814750300266248	0.490607374642288	0.169227788600559	0.642314261457266	-0.0699320232655751	0.56346273335782	-0.0301974983065516	2.6587280258662	2.6587280258662	2.6587280258662	0.722539163950407	6003.27796580381	0.721325550290922	0.722188627770851	2.21501208392873	2.21117888154399	0.709628891007448	0.721026869127088	1.27455261469593	0.955061058645776	0.721321426777791	0.569456323509587	0.721179612455738	0.721321426777791	0.718209279704787	1.34598573464182	0.727355700969651	0.709628891007448	0.556652778415436	0.721321426777791	1.83797986527882	0.955061058645776	0.41934159260712	1.34598573464182	1.124416208592	0.721026869127088	0.718623180009773	0.712963019935595	0.97796317429642	0.693920826460274	-0.29417156308874	0.563221761445604	0.721179612455738	1.28527739531125	0.74024884136504	2.07812115266155	0.924472101227216	1.37419642085426	0.766526940487753	0.720131420813715	1.34066476150656	0.718510864864534	0.935419463423877	1.10866476734258	1.39592591850562	0.368951051294441	0.997558594071969	0.720131420813715	0.607351331379219	0.561635245030352	0.607351331379219	0.693920826460274	0.0247915306425143	0.866981749918433	0.726559215913097	0.735880268032871	1.98468365867764	0.416789751111856	0.568865547053817	0.651635205919527	0.731715754191625	1.33994177236089	1.18039192324565	2.34890132266252	2.22951346687639	0.720195528909742	0.719957868390935	0.720074205430298	0.721026869127088	1.84714700566215	1.74948028907633	0.605693736216075	0.729713005547367	0.721497157442627	0.714592426559248	0.720989722218036	0.945990135866716	1.42231349036813	0.721076876258382	0.950717863071377	0.718209279704787	0.766526940487753	-0.490626314576235	0.705736586029634	2.08113869704609	0.70502847814464	1.93375838999456	0.722138090564056	1.31380066144039	0.721485748055775	NA	NA	0.963099711570131	0.722122069288295	0.722122069288295	0.722370538903976	NA	NA	NA	0.722539163950407	0.722822628090076	0.7219046579796	1.74948028907633	0.720594838971768	1.68922616145818	0.933401841499619	1.32995100946387	0.71915002626736	NA	NA	NA	NA	1654.66915624849
AMR_vgaC	1264.81189566969	0.616616595436573	0.620165197317478	NA	NA	5801.5483047843	1.83707380418402	0.87900873436509	0.621591969483286	0.621397064373456	0.622506439872709	0.621871294970915	0.620271922387285	1.35574467742904	0.643006486130738	0.618348214573133	0.613076743085409	1.0465666042941	0.850627032449659	0.64239127024641	0.856818780274215	0.619900996882479	0.623630517972616	0.620831622403033	0.457016915138689	0.620525926851692	0.621447700708621	0.643006486130738	0.460036812626127	0.693036669160399	0.379243854114284	1.07376041179371	2.49284485212311	0.540108122932481	0.613540743722999	1.17704412490356	-0.384236729633064	0.643006486130738	0.419317254518246	0.461751820660454	1.02808460906173	0.64239127024641	1.68982276849249	0.598538511185447	0.620381102117163	0.622106814835321	0.861601969692839	4.01450766381367	0.620525926851692	0.353565644349871	0.419317254518246	0.331667749121118	0.532303858253598	1.06503175436441	2.49284485212311	0.643404837154917	0.620810542785421	0.453110232153184	0.622822997200123	0.282013356324208	0.620381102117163	0.613076743085409	0.618301963694935	0.621072242976666	0.457081520726087	0.612881564808271	0.453663188206243	0.90267128412161	-0.412811076417517	0.419317254518246	0.419317254518246	0.419317254518246	0.821739981800435	1.96912254505931	0.616797300604996	0.601438184339606	0.64239127024641	0.871112866017185	1.26521099230799	0.532303858253598	NA	0.603954047197835	1.07945795347086	1.1298821439741	0.540108122932481	2.10442899329086	0.619163869272368	0.532303858253598	0.457388447925506	1.34062928229336	0.682406057523375	1.31468150864747	0.620810542785421	0.622822997200123	1.04001676773428	0.419317254518246	0.540108122932481	1.25268272626306	1.3177164591582	0.419317254518246	0.621349154017779	0.624139019939728	0.540108122932481	NA	2.45002494610162	0.621264846985237	0.451718355562821	0.477182319685828	0.64239127024641	0.19442864664432	0.613540743722999	0.643006486130738	1.38429080051862	0.517774939639739	0.9001475010142	1.22189366572824	0.418658684677428	0.456265936310843	0.523576667755961	0.449406094941503	1.67814948909464	0.549891690819167	0.622106814835321	0.610250900179873	0.652378081990097	0.46031344365038	0.622988774321595	0.677935395995627	0.619110502343241	0.647388211709887	0.619984441810437	0.616018822527826	0.827103998190402	0.561334552972895	0.682406057523375	0.523576667755961	0.92366714282053	1.14811554846099	0.623038689809151	0.706390645999278	0.625041506211795	0.620525926851692	0.621721441128447	0.458009729624207	0.690726282836529	0.623038689809151	0.978170007363292	0.456782296259882	3.03044555187289	0.620026133750667	0.207137263369086	0.620362404973254	0.616018822527826	NA	0.619286990747579	0.620663135555883	0.618188555490726	2.29285509820666	0.618816984063982	0.626809614209813	0.566767757770749	2.02903072474323	0.6224996117154	0.630733823250713	0.621721441128447	0.419317254518246	1.29530323389046	1.11606833420762	0.572162426492859	0.92366714282053	0.598538511185447	0.92366714282053	0.610797372615387	0.457974343472095	0.727443229898741	0.88296073713649	1.13778849464812	0.760096013912051	0.643006486130738	0.620847887956608	0.0325864949201417	0.613748298836038	0.41165448265688	0.619847474351545	2.49284485212311	0.419317254518246	0.630400436438171	2.13289796843084	0.862441357413727	0.857445718200822	0.463023199209002	0.621594764215281	0.616616595436573	0.619110502343241	0.619590006778975	1.03992949880627	0.621322984488529	0.355254368188681	2.49284485212311	0.523576667755961	0.312712939331817	0.619980523513086	1.60301042282524	NA	0.418574855534596	0.621062201892903	1.22274907730394	-0.127587870490943	0.619692852500622	0.863840255167337	1.46040775211161	1.04602417581794	1.82999609062707	0.686077264561179	0.620809971634617	0.621271936418539	1.10558832757953	0.620847887956608	1.1925620555075	1.88287701274645	0.532303858253598	0.246284941000974	0.619900996882479	1.50224953724556	0.92366714282053	0.619529749322132	0.598538511185447	0.616616595436573	2.19364227640001	0.620566939489698	0.992516823107487	0.566767757770749	0.620511060984045	0.605302150903084	0.625041506211795	0.620511060984045	0.824155522642272	0.623644853908248	0.92366714282053	0.613076743085409	1.00577418469893	0.619150131812535	0.377570615309983	NA	0.724014247780264	0.419289795070977	0.19026614901874	0.212569278321669	0.419289795070977	0.419289795070977	0.419289795070977	0.419289795070977	-0.306924677656329	0.419289795070977	0.419289795070977	0.147249040835441	-0.882066427812968	NA	0.233108473447525	0.273207167332602	0.273207167332602	-1.40429033746387	0.419289795070977	-1.16123335785653	0.549938991729029	-0.188558767695852	0.454988146046054	-0.0235991425940526	0.998388980228109	0.998388980228109	0.998388980228109	0.621394792278643	NA	0.620478809538495	0.622135599059335	2.14206388262725	2.14795921543352	0.610250900179873	0.619110502343241	1.18679555771105	0.9001475010142	0.620556831709845	0.463346941103387	0.620381013433552	0.620556831709845	0.617721131789657	1.25854923170099	0.625623964101553	0.610250900179873	0.447276048381808	0.620556831709845	-0.0155165286544041	0.9001475010142	0.324341762257444	1.25854923170099	1.04384974033304	0.619110502343241	0.618188555490726	0.61295876598889	0.897916340398712	0.596050252224395	-0.212112149085138	0.459184604746969	0.620381013433552	1.20964820760024	0.636457601194717	2.01516969207833	0.873964214590421	1.28186717690939	0.651090740699002	0.619460136130388	1.25269346167853	0.61791308388162	0.854144077683658	1.05555667648958	1.30203357263743	0.299057976553544	0.913632935446547	0.619460136130388	0.517774939639739	0.453094778259576	0.517774939639739	0.596050252224395	-0.0655216944807173	0.79392792228887	0.624879099466262	0.632889624764518	1.92005718921697	0.343325038488155	0.463606292532984	0.629221833652391	0.629509905347421	1.28179077819606	1.10967009412484	0.609600417789609	2.16765074458326	0.619481008746884	0.619316060009943	0.619437500301384	0.619110502343241	1.77981945426884	1.10558832757953	0.514030702872361	0.627740808573593	0.620633570832751	0.614621653311272	0.620204640238596	0.864694865284879	1.32308614694856	0.620321485469616	0.92366714282053	0.617721131789657	0.651090740699002	-0.419309569002348	0.606682515411763	2.01627794777044	0.605715100761647	1.86729978070003	0.620798967517045	1.2378807539021	0.620711276401614	NA	NA	0.882998293376542	0.619322579664825	0.619322579664825	0.621435730556206	NA	NA	NA	0.621394792278643	0.624139019939728	0.620989743021408	1.10558832757953	0.619847474351545	1.60035908748926	0.25893377971016	0.876602349814418	0.61871875766698	NA	NA	NA	2750.10737520041	NA
vfdb_GBS_RS06585	NA	1.10167448826126	1.12507714595092	7751.41496935906	NA	4973.62200797757	1.53533045912568	1.13790463863557	1.13171204112275	1.13060656362905	1.13224263931674	1.1314284321907	1.12475160794404	1.66920167550681	1.13922305458198	1.11774713930828	1.0283076177272	1.10283658252798	0.568427413122609	1.13852704199604	1.10678711670707	1.12522461138659	1.12609761124807	1.12744658976483	0.951424316351326	1.1277925631283	1.1300651420793	1.13922305458198	2.13887109604935	0.886931520433246	-1.55633913776331	0.772819639543125	0.907653076276249	0.950171582923829	1.12616119731848	1.16094843073086	NA	1.13922305458198	0.93332466859208	0.947401004483037	2.00000122555153	1.13852704199604	1.48764131365586	1.01519296933363	1.12671216391672	1.129275975502	1.11525732269904	1.83409493320159	1.1277925631283	0.767859446972929	0.93332466859208	0.634530221816455	0.94430730286111	1.20421071727002	0.907653076276249	1.62632366761548	1.12803035061151	0.93354294176579	1.11048735507468	-0.274920921415842	1.12671216391672	1.0283076177272	1.11891698955173	1.12764150818177	0.935223422763934	1.06819268617626	0.930642767815805	1.09991354591736	-0.0889715883808254	0.93332466859208	0.93332466859208	0.93332466859208	0.750687639691809	0.268855222062512	1.11223037325968	1.04030276481341	1.13852704199604	-0.0169065513928362	0.602512536580389	0.94430730286111	NA	1.06103348796158	1.33613805941417	1.35352072327028	0.950171582923829	1.94457440517093	1.12247616047244	0.94430730286111	2.02903957450647	1.6442316890063	1.09162749005167	1.41471586636897	1.12803035061151	1.11048735507468	1.17944111409986	0.93332466859208	0.950171582923829	2.02507059478243	0.880866469027712	0.93332466859208	1.11749055888248	1.13288852701986	0.950171582923829	1.92926436820153	2.0516718792552	1.12861863763606	2.03663369023212	1.75346073595561	1.13852704199604	-0.435649494864635	1.12616119731848	1.13922305458198	1.19745055678394	0.935963157924625	1.02717639361469	1.12414117710501	0.315095629593471	0.189811662884328	0.940730456509195	0.892309700106237	1.95009638324325	0.95545047697786	1.129275975502	1.47710843818275	1.16622085734037	0.953916910306164	1.12812568926606	1.10459251507836	1.05026866137442	1.14049563599284	1.12508576279555	1.08176758697121	1.73056759444162	0.971188950549342	1.09162749005167	0.940730456509195	0.968186318148772	1.16873565729103	2.35892681562124	0.65593355819653	1.12282902521011	1.1277925631283	1.12941408206715	0.863873537676489	2.11618060655113	2.35892681562124	0.896554709794081	0.950224898474852	2.92683676128732	1.1257841398139	1.22141223831185	1.12630348335195	1.08176758697121	NA	1.12275821207382	1.12578268123986	1.11848187148575	1.22060688569721	1.11963527945158	1.07773441544414	0.968895101513086	0.732613987985833	2.2654765254353	1.13465628215069	1.12941408206715	0.93332466859208	1.56679064603321	1.16666176964014	0.204571617598121	0.968186318148772	1.01519296933363	0.968186318148772	1.0877469635312	0.955115623111161	0.706453808190702	1.1287824622285	0.808625040152647	-0.415452889843283	1.13922305458198	1.12864729013517	0.587381798353135	1.09855270294341	1.75862500112647	1.12524245650657	0.907653076276249	0.93332466859208	1.12459038141914	1.89937732944188	1.11172347138568	1.04110537419104	0.560439985794917	1.12918312181124	1.10167448826126	1.05026866137442	1.12347414825941	0.949445877682991	1.12947174095661	0.773637368375884	0.907653076276249	0.940730456509195	0.766371561961124	1.12458981392172	6.57449447849642	NA	1.18959926378097	1.1145313155648	1.3341314835472	-0.105738528329033	1.12430414272553	1.04904473021508	1.75513179394915	2.13303680874413	1.82199029580757	0.588834754040197	1.12390993545936	1.12869650065774	2.88235579666381	1.12864729013517	1.7381630544211	2.75112367607845	0.94430730286111	0.889437237285384	1.12522461138659	1.76543191675665	0.968186318148772	2.29813604591246	1.01519296933363	1.10167448826126	1.11289378409382	1.12638777386389	0.836901000629721	0.968895101513086	1.12720253779076	0.999866415922384	1.12282902521011	1.12720253779076	1.02716801208963	0.991344215563469	0.968186318148772	1.0283076177272	0.660751085507452	1.12151289938966	1.82027109429699	0.724014247780264	NA	0.93334903329673	0.668933021265157	0.732052975138057	0.93334903329673	0.93334903329673	0.93334903329673	0.93334903329673	-0.483220770933239	0.93334903329673	0.93334903329673	0.612170711203515	-1.37214024148853	NA	0.337089510309526	-0.0132817011606446	-0.0132817011606446	0.807319178549526	0.93334903329673	0.380299319573959	0.955422926243536	1.15367637796172	0.938190374007339	-0.0422658596213676	1.25900445105434	1.25900445105434	1.25900445105434	1.13131099375761	-1948.14318576337	1.12610136365334	1.13319026175682	1.84925045928245	1.98152016831358	1.47710843818275	1.05026866137442	1.3510394613476	1.02717639361469	1.12673108607281	0.955434898222852	1.1264113576565	1.12673108607281	1.11311407337838	1.46773058922222	1.12796079519018	1.47710843818275	1.31452061729431	1.12673108607281	0.959060954995735	1.02717639361469	0.668213316465479	1.46773058922222	1.17460046962961	1.05026866137442	1.11848187148575	1.07734963732671	1.83529827386914	1.02828787262718	-0.734105503807898	2.04055332319796	1.1264113576565	0.954072293598088	1.11591584115564	1.94038058886074	-0.0983605943938721	1.52077736033324	1.01385668883038	1.11764408274855	1.43310880066589	1.1048778600435	1.10112977972868	1.0990019206647	1.57638974641922	0.442249133130842	1.1305750965007	1.11764408274855	0.935963157924625	0.93025238191643	0.935963157924625	1.02828787262718	0.602971018644656	0.929674631663523	1.12453634949377	1.12762630585355	1.61849465392737	0.391906956077856	0.958786161697673	1.71790240618576	1.1375018732507	2.06209666505364	2.31742762083396	2.43319578108097	2.04834808467139	1.12252412641644	1.12104160785782	1.12252611697469	1.05026866137442	1.60351577619678	2.88235579666381	0.687711659117002	1.13082891148186	1.12648001013878	1.10414800095252	1.12523422633003	1.10745387802208	1.61802944478722	1.12585733268161	0.968186318148772	1.11311407337838	1.01385668883038	-0.933354746125919	1.06233256842552	1.87907860612714	1.0180608642426	1.75111049829099	1.10057143470671	0.933854587348175	1.12727144270946	NA	2211.37302190504	1.07418303328142	1.13065414969203	1.13065414969203	1.12717827471858	NA	5981.19511093051	-4628.9095592088	1.13131099375761	1.13288852701986	2.27052955917899	2.88235579666381	1.12524245650657	1.47427639841941	1.09866126791999	1.34333106810741	1.1205486680995	5981.19511093051	-27445.7665050005	-18189.9120463313	NA	-48318.4680889824
vfdb_ahpC	27713.3727548034	0.750331070356524	0.752541178451677	5329.20092721911	NA	NA	2.04094703470786	1.03032798664031	0.753530318779882	0.754826783487967	0.754068451046526	0.753699530126252	0.752661519273579	1.52389304900342	0.759693648359364	0.751400249377685	0.750870265921676	1.24549436549483	1.11605462166012	0.760112023606462	1.00528590525378	0.752377893445578	0.755170226735015	0.752993131620568	0.544252301859544	0.752790867910122	0.753369826921363	0.759693648359364	0.535256667452251	0.841346195105138	-0.364995021730144	1.28564365290705	0.628606381786822	0.695838584507816	0.748083678369277	1.42374271191736	-1.23739078689321	0.759693648359364	2.59878606774561	0.543060650626205	1.27266309848387	0.760112023606462	1.94245496359836	0.741086289574221	0.752634297938067	0.753829216102023	1.01056833104212	8.81510601141614	0.752790867910122	0.472188631524825	2.59878606774561	0.535297800875465	0.692985970155473	1.22703868299035	0.628606381786822	0.818957221620823	0.752962981821935	0.540595301165437	0.75516917603936	0.495539043520941	0.752634297938067	0.750870265921676	0.751314442918919	0.753192822204328	0.543503108561297	0.748420462924316	0.542209219689629	1.07259781057375	-0.995213226578231	2.59878606774561	2.59878606774561	2.59878606774561	1.05147586443644	0.226102648744294	0.750400904207927	0.740156590152111	0.760112023606462	1.17612656452772	1.58074010880107	0.692985970155473	NA	0.741279921514752	1.24147812928313	1.32902175754431	0.695838584507816	2.19034681959598	0.75188080976153	0.692985970155473	0.544074502585148	1.5143517698435	0.711023233285006	1.52393762004267	0.752962981821935	0.75516917603936	1.24360368237112	2.59878606774561	0.695838584507816	1.43870963064588	1.54483078312797	2.59878606774561	0.753738589239871	0.753558607062586	0.695838584507816	0.324979309886707	2.46303337381587	0.753266848417181	0.541297250192231	0.646563118692427	0.760112023606462	0.429842673114577	0.748083678369277	0.759693648359364	1.68365070063423	0.679487985511766	1.08620971921889	1.43517866140919	0.603639844524243	-0.190985929433919	0.6910486469116	0.538641089833417	1.83714810133831	0.708162722638624	0.753829216102023	0.746017893040013	1.24534663269466	0.544382427700555	0.754634482850963	1.1610263054805	0.754244754277512	0.743965626034788	0.752361334212535	0.75089763653311	1.0232581722074	0.711207547332423	0.711023233285006	0.6910486469116	1.09590903934997	1.34351339750303	0.755803876749835	0.909324493666459	0.756275844396907	0.752790867910122	0.752039122313141	1.09516806757433	0.777648128881444	0.755803876749835	1.14520274368739	0.543977538709526	2.9824593941095	0.752412697466566	0.358347516191881	0.752698326116074	0.75089763653311	1.71511389962937	0.751885971680389	0.752930328579739	0.751242152055125	1.36156789218049	0.751682831347362	0.757287810729263	0.719430866474326	0.713839101015472	0.754262280633773	0.759189396079107	0.752039122313141	2.59878606774561	1.47229127158808	1.30409018143137	0.812587065211192	1.09590903934997	0.741086289574221	1.09590903934997	0.74621346118429	0.544578247439719	0.918374231949036	1.03638982624712	1.36420081843373	-0.0443642941988889	0.759693648359364	0.752954583297273	0.201689103500506	0.748381490381422	0.624257749574088	0.752324233287487	0.628606381786822	2.59878606774561	0.759472431783397	2.25552386651617	1.01194487774324	2.15013247827761	0.637301644873455	0.753509848310873	0.750331070356524	0.754244754277512	0.7521791404999	1.23341101735652	0.753339553629817	0.474062646502114	0.628606381786822	0.6910486469116	1.02059090919038	0.752449427841872	NA	NA	0.653578802883201	0.754591254966355	1.44216518270868	-0.0549245277303416	0.752265811644268	1.03568148537202	1.63859965044477	1.22382622013955	1.99083773264545	0.90831243532272	0.753105712152781	0.753349100856861	1.35161498584419	0.752954583297273	0.325352123847711	2.05314023919092	0.692985970155473	0.732196517363739	0.752377893445578	1.68140251009959	1.09590903934997	0.752453140380572	0.741086289574221	0.750331070356524	0.751925020581755	0.752718287935029	1.18957872949932	0.719430866474326	0.752776249419355	0.74600576689017	0.756275844396907	0.752776249419355	0.987640079521627	2.83860335356805	1.09590903934997	0.750870265921676	1.25830425533563	0.751897212041952	0.490607374642288	0.419289795070977	0.93334903329673	NA	0.479334914637588	2.36630837905846	2.59878606774561	2.59878606774561	2.59878606774561	2.59878606774561	0.415623524055242	2.59878606774561	2.59878606774561	2.26370800379576	-1.06174900358248	2748.99411135324	0.378138560043863	0.461039349090912	0.461039349090912	-0.983606278678408	2.59878606774561	0.06011184020342	0.708080658601031	2.30181358727183	0.543276789732935	1.06159404799705	1.16812606263825	1.16812606263825	1.16812606263825	0.753475207534237	NA	0.752767117765255	0.753465445616155	2.23937017359059	2.22169325177271	0.746017893040013	0.754244754277512	1.35460654960505	1.08620971921889	0.752769368710364	0.542025718789329	0.752623945487173	0.752769368710364	0.751065141749801	1.4349089348585	0.756409662233543	0.746017893040013	0.541936573168734	0.752769368710364	0.0378466956860556	1.08620971921889	0.455464181265341	1.4349089348585	1.21611278615438	0.754244754277512	0.751242152055125	0.74823026933549	1.07191766124675	0.737329173999022	-2.36384897513739	0.539588381382588	0.752623945487173	1.42983815337858	0.761603492086265	2.11867325220777	1.19891990222386	1.46028508929769	0.821127675713537	0.752290058911123	1.43369997295591	0.751185952604766	1.00252112938925	1.25848342390997	1.47764670125648	2.13462356049174	0.980311641990591	0.752290058911123	0.679487985511766	0.542339853679246	0.679487985511766	0.737329173999022	0.166562489017107	0.970111454877761	0.756116795985236	0.760765900934901	2.06731348109736	0.403949924823036	0.540887242792609	0.836123999036397	0.758185237988492	1.48791821159303	1.31895286655482	0.745886020644361	2.23244281422548	0.75215546184634	0.751960753762265	0.752087289730899	0.754244754277512	1.9444256366849	1.35161498584419	0.67986251190615	0.757617484612416	0.752849201876667	0.748832276205348	0.752582465342822	1.0151563600605	1.4979700175772	0.752615241996875	1.09590903934997	0.751065141749801	0.821127675713537	-2.59888166102824	0.743633563561892	2.12356845671674	0.745124383283045	2.00268190057803	0.75299095074182	1.46565035306469	0.75289009480696	NA	NA	1.05590404515919	0.752732885352052	0.752732885352052	0.753475312449337	NA	6118.25620316389	5164.76964497585	0.753475207534237	0.753558607062586	0.753167477425141	1.35161498584419	0.752324233287487	1.88488060034625	1.00027960795966	1.10234862146494	0.751557593429645	6118.25620316389	2758.52812965847	NA	NA	NA
vfdb_galE	11217.5319509253	0.619343448019777	0.626202376585566	NA	NA	NA	-0.0052444034635992	0.0984568453823604	0.628435096739147	0.628635627280261	0.628697737202986	0.628357091269652	0.626151950399638	1.03456156898555	1.72704652086868	1.73338300686272	0.599829107394686	0.104360048753227	1.53585379760561	1.72727422897721	0.0923516049903406	0.626106434633573	0.627810094193117	0.627006931608156	2.28694129610563	0.626976993042296	0.627876520838873	1.72704652086868	2.30798393115076	-0.151904581400295	-0.101268144509725	0.688043644489326	0.467341401984957	0.524496103202374	0.617874400572685	0.659973383647413	0.12813953282261	1.72704652086868	0.479334914637588	1.3838905093283	1.49855116293792	1.72727422897721	1.2697987165689	0.59479639820243	1.72821911209593	0.627911265991168	0.094134249203037	1.19343748352522	0.626976993042296	1.24866832036252	0.479334914637588	0.250468624314485	0.517371491806151	0.684593670743654	0.467341401984957	2.28028287471915	1.72755605301272	0.323509458697232	1.73865823041476	-1.30227117901762	1.72821911209593	0.599829107394686	0.624006472964656	0.627146636667962	1.38166832934219	0.609151755186513	0.32295328676023	-0.0778367220491294	-0.177957975160736	0.479334914637588	0.479334914637588	0.479334914637588	1.41812895879358	-0.578372066939434	0.621849638654688	0.600075600132885	1.72727422897721	0.444495197097615	1.99119764123251	0.517371491806151	NA	1.76617335114348	0.799289175175609	0.831477558931236	0.524496103202374	3.1249888587488	0.625177872183316	0.517371491806151	0.327516220891946	1.01272803681081	0.644389182509225	0.96450561676339	1.72755605301272	1.73865823041476	0.676636331969418	0.479334914637588	0.524496103202374	0.949419884342122	0.472315078430102	0.479334914637588	0.62493162803076	0.627198352095083	0.524496103202374	1.22301358989087	-0.312117201850067	0.627415814062239	0.320928652723978	0.453671494797693	1.72727422897721	1.78386850666999	0.617874400572685	1.72704652086868	-0.454018806634512	0.517693235145755	0.588700104881828	0.651401750799954	0.363095350587609	3.42876516026052	1.88923801584535	1.37467737918907	1.33655094002046	0.53223372526087	0.627911265991168	0.612719796471851	0.651413584555135	0.330079986759733	0.628023526708206	0.641092892307677	0.607020778496964	0.641163363130342	0.626108127249112	0.614303877772442	1.26054053588758	0.549002910356681	0.644389182509225	1.88923801584535	0.524903647836132	0.792901320995713	1.7534343152993	2.02543911836281	0.627659739034563	0.626976993042296	0.628814365629459	1.35196278093363	0.646028918702202	1.7534343152993	0.331378124128685	2.28746480835205	2.21871265042125	0.626276209727152	1.32096715556169	0.626580763231485	0.614303877772442	1.79858998813592	0.625290278881007	0.626519870469742	0.623747884780487	0.950685450941892	1.73230184438386	0.618724114477373	1.89467068325892	0.481653442204276	0.627949568726631	0.632698161248944	0.628814365629459	0.479334914637588	0.963719189127423	0.795648177777156	1.24859632907955	0.524903647836132	0.59479639820243	0.524903647836132	0.613866009616458	0.329446889385616	-0.0199069155279628	0.0965472436259488	0.745244170931486	-1.21060182960915	1.72704652086868	1.7272377617129	0.845925179259624	0.630515509183335	-0.80595528655512	0.62608858518493	0.467341401984957	0.479334914637588	0.630248486052945	1.4693961350157	0.093320540848331	2.44008757962197	0.407056595811175	0.627718618912888	0.619343448019777	0.607020778496964	0.625560058047424	-0.719536087951804	0.627695341480523	0.236291804237991	0.467341401984957	1.88923801584535	2.35713080904099	0.626022051466377	1.15621505900467	NA	0.847766693098874	1.75516759464063	1.64678955356366	1.14446002313075	0.625824034346286	0.302574232104351	1.11580218338238	0.779822407186674	1.19562754955082	0.0812377600736595	0.626162131058994	0.627519022433253	1.04814222100478	1.7272377617129	-0.113465706377722	1.11235522681808	0.517371491806151	0.0161763811186795	0.626106434633573	1.16740256765654	0.524903647836132	0.623804134258063	0.59479639820243	0.619343448019777	0.622904381755933	1.72852973124888	0.666035033950975	1.89467068325892	0.626841540887832	1.80152142856758	0.627659739034563	0.626841540887832	0.866415515195912	0.486566100400996	0.524903647836132	0.599829107394686	-0.271558312537998	1.73117523596429	0.239958793046026	0.19026614901874	0.668933021265157	0.479334914637588	NA	0.192917565519165	0.479347170678121	0.479347170678121	0.479347170678121	0.479347170678121	0.720221108041752	0.479347170678121	0.479347170678121	0.124553129642166	-1.01763165831092	14290.7230152696	0.208697029979573	-1.09166143139894	-1.09166143139894	0.834920458591165	0.479347170678121	-0.625791436477994	0.532213343166555	-0.568873015257459	1.38524174845433	2.05418756971808	0.558280085169003	0.558280085169003	0.558280085169003	0.628150947472128	NA	0.626543557032548	0.628353102601184	2.13817218664604	1.76676768360754	0.612719796471851	0.607020778496964	0.998433731441655	0.588700104881828	0.626726614208112	2.28720655667932	0.626579402668106	0.626726614208112	1.73605609821941	0.393578577589347	0.629033982850552	0.612719796471851	1.36246119234304	0.626726614208112	0.549411665903459	0.588700104881828	1.48962894796162	0.393578577589347	1.18749395364384	0.607020778496964	0.623747884780487	0.611813528866007	0.459580025691659	1.79856855209937	-0.193034367138624	0.329422188747463	0.626579402668106	-1.01188074957278	0.63097850720181	3.31068531097744	0.752569883008349	0.395509586084397	0.582311745122819	1.73376142478409	0.918574964686446	0.620617203800464	1.10463650017819	0.727819787590848	0.977582056751197	-0.527938063509727	1.11836034630272	1.73376142478409	0.517693235145755	2.29716060094686	0.517693235145755	1.79856855209937	-0.151304713280704	-0.0554844555492033	0.627997910616613	0.631976491357394	1.96376809605722	-0.531507178791661	0.332370032757885	2.87367318989685	0.632898031918985	0.665770888617165	0.730087603793117	0.60953137307301	2.20998210604331	0.625318393715133	1.73159345350144	0.625304860213315	0.607020778496964	-0.960499791333172	1.04814222100478	0.467874284384164	0.63053920636321	0.626701137373804	0.619119037392612	0.626226531377202	0.0948549959778641	0.996765384799661	0.626381642078778	0.524903647836132	1.73605609821941	0.582311745122819	-0.479321631017546	0.823101475612736	1.37114173243563	0.596576767663601	1.43886413612748	0.618253800053204	0.856059945378421	0.62689625512663	NA	6836.19335427186	-0.0740804779746948	0.628371288168344	0.628371288168344	0.627189365663458	NA	NA	NA	0.628150947472128	0.627198352095083	0.626605834156412	1.04814222100478	0.62608858518493	-0.0530523578637357	0.0906857462315256	NA	0.624518667072354	NA	NA	NA	NA	NA
vfdb_groEL	NA	0.549133730389782	0.552226006986314	NA	NA	NA	1.80543795837935	0.204761258796998	0.55347521544866	0.553307514470127	0.554135263049496	0.553704867337485	0.5523300499816	1.34178482414598	0.570348828391596	0.550700725622948	0.546247171950146	1.04729363511576	0.890704161102911	0.569964461322943	0.23355134634222	0.551970734604214	0.555030407939988	0.552702508675443	0.363649156712389	0.552510983578153	0.553259575770933	0.570348828391596	0.366749959869993	0.10793587161915	-0.625247684080008	1.07874378264587	0.403236096353721	0.482753838281232	0.546554966500637	1.1958069423374	-2.12114726234967	0.570348828391596	2.36630837905846	0.367927574616349	1.05223204448088	0.569964461322943	1.69456301622704	0.534025037682702	0.552331639124783	0.553806172956928	0.232955675146915	1.84913505561941	0.552510983578153	0.273383198620872	2.36630837905846	0.289497292784693	0.476345708248661	1.03867676159517	0.403236096353721	0.629894621642756	0.552696043908319	0.360427439543538	0.554396699622545	0.274930031311018	0.552331639124783	0.546247171950146	0.550657887276996	0.55294145748478	0.363881994571397	0.546003388068489	0.360707197858488	0.888255347545913	-0.527110705902147	2.36630837905846	2.36630837905846	2.36630837905846	0.843825891479596	-0.146447260783995	0.549406949996327	0.536283727990603	0.569964461322943	0.913054541054399	1.3013871003992	0.476345708248661	NA	0.53822168469777	1.05365910323742	1.12413024057686	0.482753838281232	1.99277230111037	0.551350766664347	0.476345708248661	0.363981428960756	1.33101792735552	0.591465636302446	2.45665061677064	0.552696043908319	0.554396699622545	1.04264725484083	2.36630837905846	0.482753838281232	1.25406294149126	1.31155810353134	2.36630837905846	0.553257286748965	0.553983654922758	0.482753838281232	0.564757293062485	2.25247219122226	0.553111303449319	0.359146615073459	0.426422381073842	0.569964461322943	0.167261588573822	0.546554966500637	0.570348828391596	1.42326968257888	0.462974624393198	0.876683115725474	1.21563081095402	0.373848192168906	-0.466900450226825	0.469703052908762	0.357404807953637	1.6403218344917	0.49236655575196	0.553806172956928	0.543746356091285	0.574822755197124	0.366573200750463	0.554558993477268	0.591049892613819	0.551288313265554	0.572925653205628	0.551973623764798	0.548722660302308	0.820375708840991	0.501328146759925	0.591465636302446	0.469703052908762	0.440331715754049	1.15059096456504	0.554510104722737	1.72947887392811	0.55629476449752	0.552510983578153	0.553547040726356	0.369434990843307	0.591374193094222	0.554510104722737	0.964878938482544	0.363487534882411	2.75615111494642	0.552036774791936	0.141848249638437	0.552432318646572	0.548722660302308	3.25285647462354	0.551355322150261	0.552576095995811	0.55053107222933	1.15531536251625	0.551003656167728	0.557661562086797	0.506835885679989	0.491894599959188	0.554117623397034	0.56100463597703	0.553547040726356	2.36630837905846	1.28925061091974	1.11369500631064	0.568536155286736	0.440331715754049	0.534025037682702	0.440331715754049	0.544208948261802	0.364439507257636	0.719488323189171	0.862074971753767	1.14803185868256	-0.259867583897723	0.570348828391596	0.552779712982877	0.00280098575326844	0.546734492147303	0.418004710062996	0.551912438757173	0.403236096353721	2.36630837905846	0.56071078341268	2.05049798577815	0.231936029185583	1.95367221960934	0.413811984078648	0.553404857704169	0.549133730389782	0.551288313265554	0.551710316427338	1.0374509774332	0.553222308416271	0.27495819004748	0.403236096353721	0.469703052908762	0.228670043048949	0.552057437593584	1.10145814332431	NA	0.433681172019079	0.553002276885963	1.23048343016228	-0.248197189547891	0.551775410306101	0.850579781837839	1.44140052985888	1.03326565682682	1.78086836002914	0.703294961063937	0.552738394093488	0.553290331099973	1.04441966498087	0.552779712982877	1.03602695394741	1.83621216362679	0.476345708248661	0.153516146805461	0.551970734604214	1.48704907332874	0.440331715754049	0.551735551322779	0.534025037682702	0.549133730389782	0.551224376571999	0.552467724678456	0.986169850621312	0.506835885679989	0.552462106810559	0.539766825616858	0.55629476449752	0.552462106810559	0.808335875806432	2.70640456482523	0.440331715754049	0.546247171950146	1.02697604916215	0.551301118373986	0.29464856610892	0.212569278321669	0.732052975138057	2.36630837905846	0.192917565519165	NA	2.3663682553231	2.3663682553231	2.3663682553231	2.3663682553231	0.749619181503559	2.3663682553231	2.3663682553231	2.02399307120694	-0.841526527071968	NA	0.164956057552098	0.242384792496702	0.242384792496702	-0.632084399196991	2.3663682553231	0.306517565556003	0.492320296202594	2.12538198205742	0.361893137118109	0.493554379536638	0.989325673249415	0.989325673249415	0.989325673249415	0.553292096731743	NA	0.552462657397192	0.552139302465372	2.03391663495941	2.02516563731505	0.543746356091285	0.551288313265554	1.17267516621674	0.876683115725474	0.552588705402104	0.369340428518421	0.552368138424652	0.552588705402104	0.550100013219586	1.25602125716415	0.556784239801879	0.543746356091285	0.355650265828068	0.552588705402104	-0.147062329034413	0.876683115725474	0.248588474940356	1.25602125716415	1.03549296916571	0.551288313265554	0.55053107222933	0.54608035954138	0.886632489261273	0.531713230118462	-2.14978367339688	0.365955666482658	0.552368138424652	1.21872701135405	0.565452623713357	1.92168378166871	0.893660062120815	1.27898073473484	0.574846963563022	0.551604857114704	1.25206608410447	0.550271019588014	0.233457822631178	1.05214815803928	1.29869070540558	2.02682266683784	0.883668384638755	0.551604857114704	0.462974624393198	0.360241983280822	0.462974624393198	0.531713230118462	-0.0998942861563397	0.784861530359412	0.556172507772149	0.562763756523056	1.85428118241729	0.267170507019561	0.369652529214684	0.665387097904641	0.559785215875986	1.27283460871207	1.11509039039561	0.543180374609052	2.03722695157542	0.551645780366414	0.55144465218238	0.551563323814131	0.551288313265554	1.73217847163081	1.04441966498087	1.84866449953125	0.558484868741055	0.552604108860943	0.547492103692866	0.552255973732346	0.23046667720531	1.31710793431813	0.552318185943574	0.440331715754049	0.550100013219586	0.574846963563022	-2.36649194106991	0.540715606757465	1.92458674511895	0.540047803393583	1.80275554710041	0.552503041204629	1.24754949999434	0.552590270508565	NA	NA	0.870175457810466	0.553693358958175	0.553693358958175	0.553226577117576	NA	3030.55424632238	NA	0.553292096731743	0.553983654922758	0.552872612736694	1.04441966498087	0.551912438757173	1.60630914562679	0.233205375789161	0.914467044640011	0.550910534608444	3030.55424632238	NA	NA	NA	NA
vfdb_icl	27713.3727548034	0.750331070356524	0.752541178451677	5329.20092721911	NA	NA	2.04094703470786	1.03032798664031	0.753530318779882	0.754826783487967	0.754068451046526	0.753699530126252	0.752661519273579	1.52389304900342	0.759693648359364	0.751400249377685	0.750870265921676	1.24549436549483	1.11605462166012	0.760112023606462	1.00528590525378	0.752377893445578	0.755170226735015	0.752993131620568	0.544252301859544	0.752790867910122	0.753369826921363	0.759693648359364	0.535256667452251	0.841346195105138	-0.364995021730144	1.28564365290705	0.628606381786822	0.695838584507816	0.748083678369277	1.42374271191736	-1.23739078689321	0.759693648359364	2.59878606774561	0.543060650626205	1.27266309848387	0.760112023606462	1.94245496359836	0.741086289574221	0.752634297938067	0.753829216102023	1.01056833104212	8.81510601141614	0.752790867910122	0.472188631524825	2.59878606774561	0.535297800875465	0.692985970155473	1.22703868299035	0.628606381786822	0.818957221620823	0.752962981821935	0.540595301165437	0.75516917603936	0.495539043520941	0.752634297938067	0.750870265921676	0.751314442918919	0.753192822204328	0.543503108561297	0.748420462924316	0.542209219689629	1.07259781057375	-0.995213226578231	2.59878606774561	2.59878606774561	2.59878606774561	1.05147586443644	0.226102648744294	0.750400904207927	0.740156590152111	0.760112023606462	1.17612656452772	1.58074010880107	0.692985970155473	NA	0.741279921514752	1.24147812928313	1.32902175754431	0.695838584507816	2.19034681959598	0.75188080976153	0.692985970155473	0.544074502585148	1.5143517698435	0.711023233285006	1.52393762004267	0.752962981821935	0.75516917603936	1.24360368237112	2.59878606774561	0.695838584507816	1.43870963064588	1.54483078312797	2.59878606774561	0.753738589239871	0.753558607062586	0.695838584507816	0.324979309886707	2.46303337381587	0.753266848417181	0.541297250192231	0.646563118692427	0.760112023606462	0.429842673114577	0.748083678369277	0.759693648359364	1.68365070063423	0.679487985511766	1.08620971921889	1.43517866140919	0.603639844524243	-0.190985929433919	0.6910486469116	0.538641089833417	1.83714810133831	0.708162722638624	0.753829216102023	0.746017893040013	1.24534663269466	0.544382427700555	0.754634482850963	1.1610263054805	0.754244754277512	0.743965626034788	0.752361334212535	0.75089763653311	1.0232581722074	0.711207547332423	0.711023233285006	0.6910486469116	1.09590903934997	1.34351339750303	0.755803876749835	0.909324493666459	0.756275844396907	0.752790867910122	0.752039122313141	1.09516806757433	0.777648128881444	0.755803876749835	1.14520274368739	0.543977538709526	2.9824593941095	0.752412697466566	0.358347516191881	0.752698326116074	0.75089763653311	1.71511389962937	0.751885971680389	0.752930328579739	0.751242152055125	1.36156789218049	0.751682831347362	0.757287810729263	0.719430866474326	0.713839101015472	0.754262280633773	0.759189396079107	0.752039122313141	2.59878606774561	1.47229127158808	1.30409018143137	0.812587065211192	1.09590903934997	0.741086289574221	1.09590903934997	0.74621346118429	0.544578247439719	0.918374231949036	1.03638982624712	1.36420081843373	-0.0443642941988889	0.759693648359364	0.752954583297273	0.201689103500506	0.748381490381422	0.624257749574088	0.752324233287487	0.628606381786822	2.59878606774561	0.759472431783397	2.25552386651617	1.01194487774324	2.15013247827761	0.637301644873455	0.753509848310873	0.750331070356524	0.754244754277512	0.7521791404999	1.23341101735652	0.753339553629817	0.474062646502114	0.628606381786822	0.6910486469116	1.02059090919038	0.752449427841872	NA	NA	0.653578802883201	0.754591254966355	1.44216518270868	-0.0549245277303416	0.752265811644268	1.03568148537202	1.63859965044477	1.22382622013955	1.99083773264545	0.90831243532272	0.753105712152781	0.753349100856861	1.35161498584419	0.752954583297273	0.325352123847711	2.05314023919092	0.692985970155473	0.732196517363739	0.752377893445578	1.68140251009959	1.09590903934997	0.752453140380572	0.741086289574221	0.750331070356524	0.751925020581755	0.752718287935029	1.18957872949932	0.719430866474326	0.752776249419355	0.74600576689017	0.756275844396907	0.752776249419355	0.987640079521627	2.83860335356805	1.09590903934997	0.750870265921676	1.25830425533563	0.751897212041952	0.490607374642288	0.419289795070977	0.93334903329673	2.59878606774561	0.479347170678121	2.3663682553231	NA	2.59878606774561	2.59878606774561	2.59878606774561	0.415623524055242	2.59878606774561	2.59878606774561	2.26370800379576	-1.06174900358248	2748.99411135324	0.378138560043863	0.461039349090912	0.461039349090912	-0.983606278678408	2.59878606774561	0.06011184020342	0.708080658601031	2.30181358727183	0.543276789732935	1.06159404799705	1.16812606263825	1.16812606263825	1.16812606263825	0.753475207534237	NA	0.752767117765255	0.753465445616155	2.23937017359059	2.22169325177271	0.746017893040013	0.754244754277512	1.35460654960505	1.08620971921889	0.752769368710364	0.542025718789329	0.752623945487173	0.752769368710364	0.751065141749801	1.4349089348585	0.756409662233543	0.746017893040013	0.541936573168734	0.752769368710364	0.0378466956860556	1.08620971921889	0.455464181265341	1.4349089348585	1.21611278615438	0.754244754277512	0.751242152055125	0.74823026933549	1.07191766124675	0.737329173999022	-2.36384897513739	0.539588381382588	0.752623945487173	1.42983815337858	0.761603492086265	2.11867325220777	1.19891990222386	1.46028508929769	0.821127675713537	0.752290058911123	1.43369997295591	0.751185952604766	1.00252112938925	1.25848342390997	1.47764670125648	2.13462356049174	0.980311641990591	0.752290058911123	0.679487985511766	0.542339853679246	0.679487985511766	0.737329173999022	0.166562489017107	0.970111454877761	0.756116795985236	0.760765900934901	2.06731348109736	0.403949924823036	0.540887242792609	0.836123999036397	0.758185237988492	1.48791821159303	1.31895286655482	0.745886020644361	2.23244281422548	0.75215546184634	0.751960753762265	0.752087289730899	0.754244754277512	1.9444256366849	1.35161498584419	0.67986251190615	0.757617484612416	0.752849201876667	0.748832276205348	0.752582465342822	1.0151563600605	1.4979700175772	0.752615241996875	1.09590903934997	0.751065141749801	0.821127675713537	-2.59888166102824	0.743633563561892	2.12356845671674	0.745124383283045	2.00268190057803	0.75299095074182	1.46565035306469	0.75289009480696	NA	NA	1.05590404515919	0.752732885352052	0.752732885352052	0.753475312449337	NA	6118.25620316389	5164.76964497585	0.753475207534237	0.753558607062586	0.753167477425141	1.35161498584419	0.752324233287487	1.88488060034625	1.00027960795966	1.10234862146494	0.751557593429645	6118.25620316389	2758.52812965847	NA	NA	NA
vfdb_mprA	27713.3727548034	0.750331070356524	0.752541178451677	5329.20092721911	NA	NA	2.04094703470786	1.03032798664031	0.753530318779882	0.754826783487967	0.754068451046526	0.753699530126252	0.752661519273579	1.52389304900342	0.759693648359364	0.751400249377685	0.750870265921676	1.24549436549483	1.11605462166012	0.760112023606462	1.00528590525378	0.752377893445578	0.755170226735015	0.752993131620568	0.544252301859544	0.752790867910122	0.753369826921363	0.759693648359364	0.535256667452251	0.841346195105138	-0.364995021730144	1.28564365290705	0.628606381786822	0.695838584507816	0.748083678369277	1.42374271191736	-1.23739078689321	0.759693648359364	2.59878606774561	0.543060650626205	1.27266309848387	0.760112023606462	1.94245496359836	0.741086289574221	0.752634297938067	0.753829216102023	1.01056833104212	8.81510601141614	0.752790867910122	0.472188631524825	2.59878606774561	0.535297800875465	0.692985970155473	1.22703868299035	0.628606381786822	0.818957221620823	0.752962981821935	0.540595301165437	0.75516917603936	0.495539043520941	0.752634297938067	0.750870265921676	0.751314442918919	0.753192822204328	0.543503108561297	0.748420462924316	0.542209219689629	1.07259781057375	-0.995213226578231	2.59878606774561	2.59878606774561	2.59878606774561	1.05147586443644	0.226102648744294	0.750400904207927	0.740156590152111	0.760112023606462	1.17612656452772	1.58074010880107	0.692985970155473	NA	0.741279921514752	1.24147812928313	1.32902175754431	0.695838584507816	2.19034681959598	0.75188080976153	0.692985970155473	0.544074502585148	1.5143517698435	0.711023233285006	1.52393762004267	0.752962981821935	0.75516917603936	1.24360368237112	2.59878606774561	0.695838584507816	1.43870963064588	1.54483078312797	2.59878606774561	0.753738589239871	0.753558607062586	0.695838584507816	0.324979309886707	2.46303337381587	0.753266848417181	0.541297250192231	0.646563118692427	0.760112023606462	0.429842673114577	0.748083678369277	0.759693648359364	1.68365070063423	0.679487985511766	1.08620971921889	1.43517866140919	0.603639844524243	-0.190985929433919	0.6910486469116	0.538641089833417	1.83714810133831	0.708162722638624	0.753829216102023	0.746017893040013	1.24534663269466	0.544382427700555	0.754634482850963	1.1610263054805	0.754244754277512	0.743965626034788	0.752361334212535	0.75089763653311	1.0232581722074	0.711207547332423	0.711023233285006	0.6910486469116	1.09590903934997	1.34351339750303	0.755803876749835	0.909324493666459	0.756275844396907	0.752790867910122	0.752039122313141	1.09516806757433	0.777648128881444	0.755803876749835	1.14520274368739	0.543977538709526	2.9824593941095	0.752412697466566	0.358347516191881	0.752698326116074	0.75089763653311	1.71511389962937	0.751885971680389	0.752930328579739	0.751242152055125	1.36156789218049	0.751682831347362	0.757287810729263	0.719430866474326	0.713839101015472	0.754262280633773	0.759189396079107	0.752039122313141	2.59878606774561	1.47229127158808	1.30409018143137	0.812587065211192	1.09590903934997	0.741086289574221	1.09590903934997	0.74621346118429	0.544578247439719	0.918374231949036	1.03638982624712	1.36420081843373	-0.0443642941988889	0.759693648359364	0.752954583297273	0.201689103500506	0.748381490381422	0.624257749574088	0.752324233287487	0.628606381786822	2.59878606774561	0.759472431783397	2.25552386651617	1.01194487774324	2.15013247827761	0.637301644873455	0.753509848310873	0.750331070356524	0.754244754277512	0.7521791404999	1.23341101735652	0.753339553629817	0.474062646502114	0.628606381786822	0.6910486469116	1.02059090919038	0.752449427841872	NA	NA	0.653578802883201	0.754591254966355	1.44216518270868	-0.0549245277303416	0.752265811644268	1.03568148537202	1.63859965044477	1.22382622013955	1.99083773264545	0.90831243532272	0.753105712152781	0.753349100856861	1.35161498584419	0.752954583297273	0.325352123847711	2.05314023919092	0.692985970155473	0.732196517363739	0.752377893445578	1.68140251009959	1.09590903934997	0.752453140380572	0.741086289574221	0.750331070356524	0.751925020581755	0.752718287935029	1.18957872949932	0.719430866474326	0.752776249419355	0.74600576689017	0.756275844396907	0.752776249419355	0.987640079521627	2.83860335356805	1.09590903934997	0.750870265921676	1.25830425533563	0.751897212041952	0.490607374642288	0.419289795070977	0.93334903329673	2.59878606774561	0.479347170678121	2.3663682553231	2.59878606774561	NA	2.59878606774561	2.59878606774561	0.415623524055242	2.59878606774561	2.59878606774561	2.26370800379576	-1.06174900358248	2748.99411135324	0.378138560043863	0.461039349090912	0.461039349090912	-0.983606278678408	2.59878606774561	0.06011184020342	0.708080658601031	2.30181358727183	0.543276789732935	1.06159404799705	1.16812606263825	1.16812606263825	1.16812606263825	0.753475207534237	NA	0.752767117765255	0.753465445616155	2.23937017359059	2.22169325177271	0.746017893040013	0.754244754277512	1.35460654960505	1.08620971921889	0.752769368710364	0.542025718789329	0.752623945487173	0.752769368710364	0.751065141749801	1.4349089348585	0.756409662233543	0.746017893040013	0.541936573168734	0.752769368710364	0.0378466956860556	1.08620971921889	0.455464181265341	1.4349089348585	1.21611278615438	0.754244754277512	0.751242152055125	0.74823026933549	1.07191766124675	0.737329173999022	-2.36384897513739	0.539588381382588	0.752623945487173	1.42983815337858	0.761603492086265	2.11867325220777	1.19891990222386	1.46028508929769	0.821127675713537	0.752290058911123	1.43369997295591	0.751185952604766	1.00252112938925	1.25848342390997	1.47764670125648	2.13462356049174	0.980311641990591	0.752290058911123	0.679487985511766	0.542339853679246	0.679487985511766	0.737329173999022	0.166562489017107	0.970111454877761	0.756116795985236	0.760765900934901	2.06731348109736	0.403949924823036	0.540887242792609	0.836123999036397	0.758185237988492	1.48791821159303	1.31895286655482	0.745886020644361	2.23244281422548	0.75215546184634	0.751960753762265	0.752087289730899	0.754244754277512	1.9444256366849	1.35161498584419	0.67986251190615	0.757617484612416	0.752849201876667	0.748832276205348	0.752582465342822	1.0151563600605	1.4979700175772	0.752615241996875	1.09590903934997	0.751065141749801	0.821127675713537	-2.59888166102824	0.743633563561892	2.12356845671674	0.745124383283045	2.00268190057803	0.75299095074182	1.46565035306469	0.75289009480696	NA	NA	1.05590404515919	0.752732885352052	0.752732885352052	0.753475312449337	NA	6118.25620316389	5164.76964497585	0.753475207534237	0.753558607062586	0.753167477425141	1.35161498584419	0.752324233287487	1.88488060034625	1.00027960795966	1.10234862146494	0.751557593429645	6118.25620316389	2758.52812965847	NA	NA	NA
vfdb_panD	27713.3727548034	0.750331070356524	0.752541178451677	5329.20092721911	NA	NA	2.04094703470786	1.03032798664031	0.753530318779882	0.754826783487967	0.754068451046526	0.753699530126252	0.752661519273579	1.52389304900342	0.759693648359364	0.751400249377685	0.750870265921676	1.24549436549483	1.11605462166012	0.760112023606462	1.00528590525378	0.752377893445578	0.755170226735015	0.752993131620568	0.544252301859544	0.752790867910122	0.753369826921363	0.759693648359364	0.535256667452251	0.841346195105138	-0.364995021730144	1.28564365290705	0.628606381786822	0.695838584507816	0.748083678369277	1.42374271191736	-1.23739078689321	0.759693648359364	2.59878606774561	0.543060650626205	1.27266309848387	0.760112023606462	1.94245496359836	0.741086289574221	0.752634297938067	0.753829216102023	1.01056833104212	8.81510601141614	0.752790867910122	0.472188631524825	2.59878606774561	0.535297800875465	0.692985970155473	1.22703868299035	0.628606381786822	0.818957221620823	0.752962981821935	0.540595301165437	0.75516917603936	0.495539043520941	0.752634297938067	0.750870265921676	0.751314442918919	0.753192822204328	0.543503108561297	0.748420462924316	0.542209219689629	1.07259781057375	-0.995213226578231	2.59878606774561	2.59878606774561	2.59878606774561	1.05147586443644	0.226102648744294	0.750400904207927	0.740156590152111	0.760112023606462	1.17612656452772	1.58074010880107	0.692985970155473	NA	0.741279921514752	1.24147812928313	1.32902175754431	0.695838584507816	2.19034681959598	0.75188080976153	0.692985970155473	0.544074502585148	1.5143517698435	0.711023233285006	1.52393762004267	0.752962981821935	0.75516917603936	1.24360368237112	2.59878606774561	0.695838584507816	1.43870963064588	1.54483078312797	2.59878606774561	0.753738589239871	0.753558607062586	0.695838584507816	0.324979309886707	2.46303337381587	0.753266848417181	0.541297250192231	0.646563118692427	0.760112023606462	0.429842673114577	0.748083678369277	0.759693648359364	1.68365070063423	0.679487985511766	1.08620971921889	1.43517866140919	0.603639844524243	-0.190985929433919	0.6910486469116	0.538641089833417	1.83714810133831	0.708162722638624	0.753829216102023	0.746017893040013	1.24534663269466	0.544382427700555	0.754634482850963	1.1610263054805	0.754244754277512	0.743965626034788	0.752361334212535	0.75089763653311	1.0232581722074	0.711207547332423	0.711023233285006	0.6910486469116	1.09590903934997	1.34351339750303	0.755803876749835	0.909324493666459	0.756275844396907	0.752790867910122	0.752039122313141	1.09516806757433	0.777648128881444	0.755803876749835	1.14520274368739	0.543977538709526	2.9824593941095	0.752412697466566	0.358347516191881	0.752698326116074	0.75089763653311	1.71511389962937	0.751885971680389	0.752930328579739	0.751242152055125	1.36156789218049	0.751682831347362	0.757287810729263	0.719430866474326	0.713839101015472	0.754262280633773	0.759189396079107	0.752039122313141	2.59878606774561	1.47229127158808	1.30409018143137	0.812587065211192	1.09590903934997	0.741086289574221	1.09590903934997	0.74621346118429	0.544578247439719	0.918374231949036	1.03638982624712	1.36420081843373	-0.0443642941988889	0.759693648359364	0.752954583297273	0.201689103500506	0.748381490381422	0.624257749574088	0.752324233287487	0.628606381786822	2.59878606774561	0.759472431783397	2.25552386651617	1.01194487774324	2.15013247827761	0.637301644873455	0.753509848310873	0.750331070356524	0.754244754277512	0.7521791404999	1.23341101735652	0.753339553629817	0.474062646502114	0.628606381786822	0.6910486469116	1.02059090919038	0.752449427841872	NA	NA	0.653578802883201	0.754591254966355	1.44216518270868	-0.0549245277303416	0.752265811644268	1.03568148537202	1.63859965044477	1.22382622013955	1.99083773264545	0.90831243532272	0.753105712152781	0.753349100856861	1.35161498584419	0.752954583297273	0.325352123847711	2.05314023919092	0.692985970155473	0.732196517363739	0.752377893445578	1.68140251009959	1.09590903934997	0.752453140380572	0.741086289574221	0.750331070356524	0.751925020581755	0.752718287935029	1.18957872949932	0.719430866474326	0.752776249419355	0.74600576689017	0.756275844396907	0.752776249419355	0.987640079521627	2.83860335356805	1.09590903934997	0.750870265921676	1.25830425533563	0.751897212041952	0.490607374642288	0.419289795070977	0.93334903329673	2.59878606774561	0.479347170678121	2.3663682553231	2.59878606774561	2.59878606774561	NA	2.59878606774561	0.415623524055242	2.59878606774561	2.59878606774561	2.26370800379576	-1.06174900358248	2748.99411135324	0.378138560043863	0.461039349090912	0.461039349090912	-0.983606278678408	2.59878606774561	0.06011184020342	0.708080658601031	2.30181358727183	0.543276789732935	1.06159404799705	1.16812606263825	1.16812606263825	1.16812606263825	0.753475207534237	NA	0.752767117765255	0.753465445616155	2.23937017359059	2.22169325177271	0.746017893040013	0.754244754277512	1.35460654960505	1.08620971921889	0.752769368710364	0.542025718789329	0.752623945487173	0.752769368710364	0.751065141749801	1.4349089348585	0.756409662233543	0.746017893040013	0.541936573168734	0.752769368710364	0.0378466956860556	1.08620971921889	0.455464181265341	1.4349089348585	1.21611278615438	0.754244754277512	0.751242152055125	0.74823026933549	1.07191766124675	0.737329173999022	-2.36384897513739	0.539588381382588	0.752623945487173	1.42983815337858	0.761603492086265	2.11867325220777	1.19891990222386	1.46028508929769	0.821127675713537	0.752290058911123	1.43369997295591	0.751185952604766	1.00252112938925	1.25848342390997	1.47764670125648	2.13462356049174	0.980311641990591	0.752290058911123	0.679487985511766	0.542339853679246	0.679487985511766	0.737329173999022	0.166562489017107	0.970111454877761	0.756116795985236	0.760765900934901	2.06731348109736	0.403949924823036	0.540887242792609	0.836123999036397	0.758185237988492	1.48791821159303	1.31895286655482	0.745886020644361	2.23244281422548	0.75215546184634	0.751960753762265	0.752087289730899	0.754244754277512	1.9444256366849	1.35161498584419	0.67986251190615	0.757617484612416	0.752849201876667	0.748832276205348	0.752582465342822	1.0151563600605	1.4979700175772	0.752615241996875	1.09590903934997	0.751065141749801	0.821127675713537	-2.59888166102824	0.743633563561892	2.12356845671674	0.745124383283045	2.00268190057803	0.75299095074182	1.46565035306469	0.75289009480696	NA	NA	1.05590404515919	0.752732885352052	0.752732885352052	0.753475312449337	NA	6118.25620316389	5164.76964497585	0.753475207534237	0.753558607062586	0.753167477425141	1.35161498584419	0.752324233287487	1.88488060034625	1.00027960795966	1.10234862146494	0.751557593429645	6118.25620316389	2758.52812965847	NA	NA	NA
vfdb_relA	27713.3727548034	0.750331070356524	0.752541178451677	5329.20092721911	NA	NA	2.04094703470786	1.03032798664031	0.753530318779882	0.754826783487967	0.754068451046526	0.753699530126252	0.752661519273579	1.52389304900342	0.759693648359364	0.751400249377685	0.750870265921676	1.24549436549483	1.11605462166012	0.760112023606462	1.00528590525378	0.752377893445578	0.755170226735015	0.752993131620568	0.544252301859544	0.752790867910122	0.753369826921363	0.759693648359364	0.535256667452251	0.841346195105138	-0.364995021730144	1.28564365290705	0.628606381786822	0.695838584507816	0.748083678369277	1.42374271191736	-1.23739078689321	0.759693648359364	2.59878606774561	0.543060650626205	1.27266309848387	0.760112023606462	1.94245496359836	0.741086289574221	0.752634297938067	0.753829216102023	1.01056833104212	8.81510601141614	0.752790867910122	0.472188631524825	2.59878606774561	0.535297800875465	0.692985970155473	1.22703868299035	0.628606381786822	0.818957221620823	0.752962981821935	0.540595301165437	0.75516917603936	0.495539043520941	0.752634297938067	0.750870265921676	0.751314442918919	0.753192822204328	0.543503108561297	0.748420462924316	0.542209219689629	1.07259781057375	-0.995213226578231	2.59878606774561	2.59878606774561	2.59878606774561	1.05147586443644	0.226102648744294	0.750400904207927	0.740156590152111	0.760112023606462	1.17612656452772	1.58074010880107	0.692985970155473	NA	0.741279921514752	1.24147812928313	1.32902175754431	0.695838584507816	2.19034681959598	0.75188080976153	0.692985970155473	0.544074502585148	1.5143517698435	0.711023233285006	1.52393762004267	0.752962981821935	0.75516917603936	1.24360368237112	2.59878606774561	0.695838584507816	1.43870963064588	1.54483078312797	2.59878606774561	0.753738589239871	0.753558607062586	0.695838584507816	0.324979309886707	2.46303337381587	0.753266848417181	0.541297250192231	0.646563118692427	0.760112023606462	0.429842673114577	0.748083678369277	0.759693648359364	1.68365070063423	0.679487985511766	1.08620971921889	1.43517866140919	0.603639844524243	-0.190985929433919	0.6910486469116	0.538641089833417	1.83714810133831	0.708162722638624	0.753829216102023	0.746017893040013	1.24534663269466	0.544382427700555	0.754634482850963	1.1610263054805	0.754244754277512	0.743965626034788	0.752361334212535	0.75089763653311	1.0232581722074	0.711207547332423	0.711023233285006	0.6910486469116	1.09590903934997	1.34351339750303	0.755803876749835	0.909324493666459	0.756275844396907	0.752790867910122	0.752039122313141	1.09516806757433	0.777648128881444	0.755803876749835	1.14520274368739	0.543977538709526	2.9824593941095	0.752412697466566	0.358347516191881	0.752698326116074	0.75089763653311	1.71511389962937	0.751885971680389	0.752930328579739	0.751242152055125	1.36156789218049	0.751682831347362	0.757287810729263	0.719430866474326	0.713839101015472	0.754262280633773	0.759189396079107	0.752039122313141	2.59878606774561	1.47229127158808	1.30409018143137	0.812587065211192	1.09590903934997	0.741086289574221	1.09590903934997	0.74621346118429	0.544578247439719	0.918374231949036	1.03638982624712	1.36420081843373	-0.0443642941988889	0.759693648359364	0.752954583297273	0.201689103500506	0.748381490381422	0.624257749574088	0.752324233287487	0.628606381786822	2.59878606774561	0.759472431783397	2.25552386651617	1.01194487774324	2.15013247827761	0.637301644873455	0.753509848310873	0.750331070356524	0.754244754277512	0.7521791404999	1.23341101735652	0.753339553629817	0.474062646502114	0.628606381786822	0.6910486469116	1.02059090919038	0.752449427841872	NA	NA	0.653578802883201	0.754591254966355	1.44216518270868	-0.0549245277303416	0.752265811644268	1.03568148537202	1.63859965044477	1.22382622013955	1.99083773264545	0.90831243532272	0.753105712152781	0.753349100856861	1.35161498584419	0.752954583297273	0.325352123847711	2.05314023919092	0.692985970155473	0.732196517363739	0.752377893445578	1.68140251009959	1.09590903934997	0.752453140380572	0.741086289574221	0.750331070356524	0.751925020581755	0.752718287935029	1.18957872949932	0.719430866474326	0.752776249419355	0.74600576689017	0.756275844396907	0.752776249419355	0.987640079521627	2.83860335356805	1.09590903934997	0.750870265921676	1.25830425533563	0.751897212041952	0.490607374642288	0.419289795070977	0.93334903329673	2.59878606774561	0.479347170678121	2.3663682553231	2.59878606774561	2.59878606774561	2.59878606774561	NA	0.415623524055242	2.59878606774561	2.59878606774561	2.26370800379576	-1.06174900358248	2748.99411135324	0.378138560043863	0.461039349090912	0.461039349090912	-0.983606278678408	2.59878606774561	0.06011184020342	0.708080658601031	2.30181358727183	0.543276789732935	1.06159404799705	1.16812606263825	1.16812606263825	1.16812606263825	0.753475207534237	NA	0.752767117765255	0.753465445616155	2.23937017359059	2.22169325177271	0.746017893040013	0.754244754277512	1.35460654960505	1.08620971921889	0.752769368710364	0.542025718789329	0.752623945487173	0.752769368710364	0.751065141749801	1.4349089348585	0.756409662233543	0.746017893040013	0.541936573168734	0.752769368710364	0.0378466956860556	1.08620971921889	0.455464181265341	1.4349089348585	1.21611278615438	0.754244754277512	0.751242152055125	0.74823026933549	1.07191766124675	0.737329173999022	-2.36384897513739	0.539588381382588	0.752623945487173	1.42983815337858	0.761603492086265	2.11867325220777	1.19891990222386	1.46028508929769	0.821127675713537	0.752290058911123	1.43369997295591	0.751185952604766	1.00252112938925	1.25848342390997	1.47764670125648	2.13462356049174	0.980311641990591	0.752290058911123	0.679487985511766	0.542339853679246	0.679487985511766	0.737329173999022	0.166562489017107	0.970111454877761	0.756116795985236	0.760765900934901	2.06731348109736	0.403949924823036	0.540887242792609	0.836123999036397	0.758185237988492	1.48791821159303	1.31895286655482	0.745886020644361	2.23244281422548	0.75215546184634	0.751960753762265	0.752087289730899	0.754244754277512	1.9444256366849	1.35161498584419	0.67986251190615	0.757617484612416	0.752849201876667	0.748832276205348	0.752582465342822	1.0151563600605	1.4979700175772	0.752615241996875	1.09590903934997	0.751065141749801	0.821127675713537	-2.59888166102824	0.743633563561892	2.12356845671674	0.745124383283045	2.00268190057803	0.75299095074182	1.46565035306469	0.75289009480696	NA	NA	1.05590404515919	0.752732885352052	0.752732885352052	0.753475312449337	NA	6118.25620316389	5164.76964497585	0.753475207534237	0.753558607062586	0.753167477425141	1.35161498584419	0.752324233287487	1.88488060034625	1.00027960795966	1.10234862146494	0.751557593429645	6118.25620316389	2758.52812965847	NA	NA	NA
vfdb_sigA.rpoV	NA	0.0977806442207207	-0.331212386238522	NA	NA	NA	-0.43709999506759	-0.748795841153194	NA	-0.742041710733194	NA	-0.534453791005199	-0.575442243553536	-0.226355609587523	0.228882037837041	0.254853199369723	-0.654577866745972	-1.653146683274	-0.314952590113786	0.0954045190405822	-2.04891389815297	0.31229427092411	0.168644809801118	NA	0.751622104834184	0.11004108974612	0.267606251941889	0.228882037837041	0.632509263099119	-1.28367768530296	0.711105902347739	-0.373727116060247	-1.01620467226311	0.345568631307715	0.314942009369343	-2.44206686205399	-1.53737832781421	0.228882037837041	0.415623524055242	0.709869095773629	0.489823248738937	0.0954045190405822	-1.70070172299636	NA	0.261526669173047	NA	-0.801519948477534	0.815239975382334	0.11004108974612	0.707194745808586	0.415623524055242	0.515797947172228	NA	NA	-1.01620467226311	0.153791793803334	0.187140351967194	-1.19822805930656	0.234070666817432	-0.657156355026307	0.261526669173047	-0.654577866745972	NA	NA	0.619096864435443	0.280713898251825	-0.790017956550203	NA	1.31863054183312	0.415623524055242	0.415623524055242	0.415623524055242	-0.198260369135383	0.0392021222049369	-0.642323837463097	-0.730341273377432	0.0954045190405822	0.970355042202609	1.7658284535984	NA	NA	NA	1.44081719987512	0.0719225022176808	0.345568631307715	NA	0.181196062347716	NA	NA	0.44222659852051	NA	-0.0737722861007912	0.187140351967194	0.234070666817432	-0.55538890435346	0.415623524055242	0.345568631307715	-0.336949349492455	0.335181684497005	0.415623524055242	-0.821610574509104	-0.537430165097016	0.345568631307715	0.529373359484813	-1.85781662671714	-0.581240349191418	-1.36438303966654	-0.80600496664564	0.0954045190405822	-0.145054872094728	0.314942009369343	0.228882037837041	-0.323013848516483	NA	0.2240670640555	0.230053337728119	0.551144997524668	-0.0047965799851354	-0.658211550928399	0.705102608725575	0.590253797610624	-0.617714167354025	NA	NA	-0.27555831727661	-0.319565020474743	-0.685849584677403	0.253678144811088	-0.699390388437359	-0.93535272290853	NA	0.0671595171693252	-0.54375112259738	-0.849570644000319	NA	-0.658211550928399	0.362444941352754	-0.120034362686641	0.139879996991384	0.948225456909624	0.310151494680616	0.11004108974612	NA	NA	-0.20500126535023	0.139879996991384	NA	0.065731494002808	1.01259178259822	-0.734362111687883	0.544131161409549	-0.34467546365237	0.0671595171693252	-1.47930463421435	NA	-0.619433667175029	-0.731677911309388	0.309284758326574	0.215322515290151	0.374441293518795	0.324820864953953	0.398608935498149	NA	0.0981976730409719	NA	0.415623524055242	-0.332987373221958	0.124670307051477	0.151099392733075	0.362444941352754	NA	0.362444941352754	-1.06515022392447	-1.04029566257034	NA	0.111607166327969	-0.551878199749164	0.156493069016536	0.228882037837041	0.29001121413999	-1.77732590058373	NA	-0.489860364171749	NA	-1.01620467226311	0.415623524055242	0.212558930807404	-2.74467072601562	NA	1.00804692119939	0.680403850643787	NA	0.0977806442207207	-0.699390388437359	NA	-0.248482846934146	0.213246944443331	0.369752160565718	-1.01620467226311	-0.658211550928399	0.722108946440592	-0.5101308470918	NA	NA	-0.738245805155102	-0.790379972287556	-0.815137375784941	1.0331197068303	0.139210204019334	-0.00834060563637364	-0.235300193880123	NA	0.913942350485448	-0.475733720873456	NA	NA	-1.82220454471976	0.29001121413999	-0.260797543119003	0.467820298494456	NA	1.1119547818669	0.31229427092411	0.407652628356815	0.362444941352754	0.275164549532935	NA	0.0977806442207207	0.173036009806276	0.220587663439006	0.26909701794	0.324820864953953	0.182612443987011	0.31343566589045	0.310151494680616	0.182612443987011	0.40786199860745	NA	0.362444941352754	-0.654577866745972	0.913216344624719	0.270122500688055	0.522388631081066	-0.306924677656329	-0.483220770933239	0.415623524055242	0.720221108041752	0.749619181503559	0.415623524055242	0.415623524055242	0.415623524055242	0.415623524055242	NA	0.500093548713211	0.500093548713211	0.593800656347995	0.33175870201003	NA	-0.242477552692936	-0.333157291392064	-0.333157291392064	3.18037917831263	0.500093548713211	0.857792334806659	-0.580556462599038	1.55745880102963	0.705024975096347	0.548903490434156	0.349108041508285	0.349108041508285	0.349108041508285	-0.927697880577017	NA	0.214687026447268	-0.860417801535444	-0.634184774424609	-0.302448710362732	NA	-0.699390388437359	-0.440169185869633	0.2240670640555	0.198865986602535	0.752228017336672	-0.160801150659746	0.198865986602535	0.253964311422935	-0.073202848227308	0.206713462593026	NA	0.613109106962624	0.198865986602535	-0.932220578758267	0.2240670640555	-0.268091863706596	-0.073202848227308	0.375582294948072	-0.699390388437359	-0.731677911309388	0.304606431564399	0.445682927171451	0.220275489053938	-0.835974288264796	0.621041659042609	-0.160801150659746	0.5111884321177	0.249328419241668	-0.705523560909822	-3.71386535959931	-0.0906477807057902	0.368170043640409	0.187093505243383	0.333894580897877	0.250693764791029	-0.748192329369321	0.0953719504600248	NA	-1.95530948100839	-0.46093250515045	0.187093505243383	NA	0.503273731323257	NA	0.220275489053938	-0.321014295305825	-2.37223046126558	-0.463928450559041	0.24830283598021	-0.247127034645165	0.0311541414166095	0.657375139097186	1.49114890242519	-0.435631086347162	-1.03050133859669	-0.799326171731402	0.196624664900109	-0.856186049627822	0.237199767063737	0.111811904326217	NA	-0.699390388437359	-0.442489434402993	-1.82220454471976	0.328395612049938	0.182759727083409	NA	0.248265665231416	0.242097386420345	-1.68022380113352	-0.126393119247542	0.139726563845147	0.362444941352754	0.253964311422935	0.368170043640409	-0.498880687851143	-0.0400409957658073	-0.587040943014321	-0.611663944824785	-0.0498715838541424	NA	0.109547319011586	-0.848387310516736	NA	NA	-1.13365205941203	-0.717970209900146	-0.717970209900146	0.114394374480396	NA	NA	NA	-0.927697880577017	-0.537430165097016	0.305416390847689	-1.82220454471976	NA	0.542049033827909	-1.78175758411559	-3.6362963724965	0.320303954385241	NA	NA	NA	4777.27439196042	NA
vfdb_sigE	27713.3727548034	0.750331070356524	0.752541178451677	5329.20092721911	NA	NA	2.04094703470786	1.03032798664031	0.753530318779882	0.754826783487967	0.754068451046526	0.753699530126252	0.752661519273579	1.52389304900342	0.759693648359364	0.751400249377685	0.750870265921676	1.24549436549483	1.11605462166012	0.760112023606462	1.00528590525378	0.752377893445578	0.755170226735015	0.752993131620568	0.544252301859544	0.752790867910122	0.753369826921363	0.759693648359364	0.535256667452251	0.841346195105138	-0.364995021730144	1.28564365290705	0.628606381786822	0.695838584507816	0.748083678369277	1.42374271191736	-1.23739078689321	0.759693648359364	2.59878606774561	0.543060650626205	1.27266309848387	0.760112023606462	1.94245496359836	0.741086289574221	0.752634297938067	0.753829216102023	1.01056833104212	8.81510601141614	0.752790867910122	0.472188631524825	2.59878606774561	0.535297800875465	0.692985970155473	1.22703868299035	0.628606381786822	0.818957221620823	0.752962981821935	0.540595301165437	0.75516917603936	0.495539043520941	0.752634297938067	0.750870265921676	0.751314442918919	0.753192822204328	0.543503108561297	0.748420462924316	0.542209219689629	1.07259781057375	-0.995213226578231	2.59878606774561	2.59878606774561	2.59878606774561	1.05147586443644	0.226102648744294	0.750400904207927	0.740156590152111	0.760112023606462	1.17612656452772	1.58074010880107	0.692985970155473	NA	0.741279921514752	1.24147812928313	1.32902175754431	0.695838584507816	2.19034681959598	0.75188080976153	0.692985970155473	0.544074502585148	1.5143517698435	0.711023233285006	1.52393762004267	0.752962981821935	0.75516917603936	1.24360368237112	2.59878606774561	0.695838584507816	1.43870963064588	1.54483078312797	2.59878606774561	0.753738589239871	0.753558607062586	0.695838584507816	0.324979309886707	2.46303337381587	0.753266848417181	0.541297250192231	0.646563118692427	0.760112023606462	0.429842673114577	0.748083678369277	0.759693648359364	1.68365070063423	0.679487985511766	1.08620971921889	1.43517866140919	0.603639844524243	-0.190985929433919	0.6910486469116	0.538641089833417	1.83714810133831	0.708162722638624	0.753829216102023	0.746017893040013	1.24534663269466	0.544382427700555	0.754634482850963	1.1610263054805	0.754244754277512	0.743965626034788	0.752361334212535	0.75089763653311	1.0232581722074	0.711207547332423	0.711023233285006	0.6910486469116	1.09590903934997	1.34351339750303	0.755803876749835	0.909324493666459	0.756275844396907	0.752790867910122	0.752039122313141	1.09516806757433	0.777648128881444	0.755803876749835	1.14520274368739	0.543977538709526	2.9824593941095	0.752412697466566	0.358347516191881	0.752698326116074	0.75089763653311	1.71511389962937	0.751885971680389	0.752930328579739	0.751242152055125	1.36156789218049	0.751682831347362	0.757287810729263	0.719430866474326	0.713839101015472	0.754262280633773	0.759189396079107	0.752039122313141	2.59878606774561	1.47229127158808	1.30409018143137	0.812587065211192	1.09590903934997	0.741086289574221	1.09590903934997	0.74621346118429	0.544578247439719	0.918374231949036	1.03638982624712	1.36420081843373	-0.0443642941988889	0.759693648359364	0.752954583297273	0.201689103500506	0.748381490381422	0.624257749574088	0.752324233287487	0.628606381786822	2.59878606774561	0.759472431783397	2.25552386651617	1.01194487774324	2.15013247827761	0.637301644873455	0.753509848310873	0.750331070356524	0.754244754277512	0.7521791404999	1.23341101735652	0.753339553629817	0.474062646502114	0.628606381786822	0.6910486469116	1.02059090919038	0.752449427841872	NA	NA	0.653578802883201	0.754591254966355	1.44216518270868	-0.0549245277303416	0.752265811644268	1.03568148537202	1.63859965044477	1.22382622013955	1.99083773264545	0.90831243532272	0.753105712152781	0.753349100856861	1.35161498584419	0.752954583297273	0.325352123847711	2.05314023919092	0.692985970155473	0.732196517363739	0.752377893445578	1.68140251009959	1.09590903934997	0.752453140380572	0.741086289574221	0.750331070356524	0.751925020581755	0.752718287935029	1.18957872949932	0.719430866474326	0.752776249419355	0.74600576689017	0.756275844396907	0.752776249419355	0.987640079521627	2.83860335356805	1.09590903934997	0.750870265921676	1.25830425533563	0.751897212041952	0.490607374642288	0.419289795070977	0.93334903329673	2.59878606774561	0.479347170678121	2.3663682553231	2.59878606774561	2.59878606774561	2.59878606774561	2.59878606774561	0.500093548713211	NA	2.59878606774561	2.26370800379576	-1.06174900358248	2748.99411135324	0.378138560043863	0.461039349090912	0.461039349090912	-0.983606278678408	2.59878606774561	0.06011184020342	0.708080658601031	2.30181358727183	0.543276789732935	1.06159404799705	1.16812606263825	1.16812606263825	1.16812606263825	0.753475207534237	NA	0.752767117765255	0.753465445616155	2.23937017359059	2.22169325177271	0.746017893040013	0.754244754277512	1.35460654960505	1.08620971921889	0.752769368710364	0.542025718789329	0.752623945487173	0.752769368710364	0.751065141749801	1.4349089348585	0.756409662233543	0.746017893040013	0.541936573168734	0.752769368710364	0.0378466956860556	1.08620971921889	0.455464181265341	1.4349089348585	1.21611278615438	0.754244754277512	0.751242152055125	0.74823026933549	1.07191766124675	0.737329173999022	-2.36384897513739	0.539588381382588	0.752623945487173	1.42983815337858	0.761603492086265	2.11867325220777	1.19891990222386	1.46028508929769	0.821127675713537	0.752290058911123	1.43369997295591	0.751185952604766	1.00252112938925	1.25848342390997	1.47764670125648	2.13462356049174	0.980311641990591	0.752290058911123	0.679487985511766	0.542339853679246	0.679487985511766	0.737329173999022	0.166562489017107	0.970111454877761	0.756116795985236	0.760765900934901	2.06731348109736	0.403949924823036	0.540887242792609	0.836123999036397	0.758185237988492	1.48791821159303	1.31895286655482	0.745886020644361	2.23244281422548	0.75215546184634	0.751960753762265	0.752087289730899	0.754244754277512	1.9444256366849	1.35161498584419	0.67986251190615	0.757617484612416	0.752849201876667	0.748832276205348	0.752582465342822	1.0151563600605	1.4979700175772	0.752615241996875	1.09590903934997	0.751065141749801	0.821127675713537	-2.59888166102824	0.743633563561892	2.12356845671674	0.745124383283045	2.00268190057803	0.75299095074182	1.46565035306469	0.75289009480696	NA	NA	1.05590404515919	0.752732885352052	0.752732885352052	0.753475312449337	NA	6118.25620316389	5164.76964497585	0.753475207534237	0.753558607062586	0.753167477425141	1.35161498584419	0.752324233287487	1.88488060034625	1.00027960795966	1.10234862146494	0.751557593429645	6118.25620316389	2758.52812965847	NA	NA	NA
vfdb_sigH	27713.3727548034	0.750331070356524	0.752541178451677	5329.20092721911	NA	NA	2.04094703470786	1.03032798664031	0.753530318779882	0.754826783487967	0.754068451046526	0.753699530126252	0.752661519273579	1.52389304900342	0.759693648359364	0.751400249377685	0.750870265921676	1.24549436549483	1.11605462166012	0.760112023606462	1.00528590525378	0.752377893445578	0.755170226735015	0.752993131620568	0.544252301859544	0.752790867910122	0.753369826921363	0.759693648359364	0.535256667452251	0.841346195105138	-0.364995021730144	1.28564365290705	0.628606381786822	0.695838584507816	0.748083678369277	1.42374271191736	-1.23739078689321	0.759693648359364	2.59878606774561	0.543060650626205	1.27266309848387	0.760112023606462	1.94245496359836	0.741086289574221	0.752634297938067	0.753829216102023	1.01056833104212	8.81510601141614	0.752790867910122	0.472188631524825	2.59878606774561	0.535297800875465	0.692985970155473	1.22703868299035	0.628606381786822	0.818957221620823	0.752962981821935	0.540595301165437	0.75516917603936	0.495539043520941	0.752634297938067	0.750870265921676	0.751314442918919	0.753192822204328	0.543503108561297	0.748420462924316	0.542209219689629	1.07259781057375	-0.995213226578231	2.59878606774561	2.59878606774561	2.59878606774561	1.05147586443644	0.226102648744294	0.750400904207927	0.740156590152111	0.760112023606462	1.17612656452772	1.58074010880107	0.692985970155473	NA	0.741279921514752	1.24147812928313	1.32902175754431	0.695838584507816	2.19034681959598	0.75188080976153	0.692985970155473	0.544074502585148	1.5143517698435	0.711023233285006	1.52393762004267	0.752962981821935	0.75516917603936	1.24360368237112	2.59878606774561	0.695838584507816	1.43870963064588	1.54483078312797	2.59878606774561	0.753738589239871	0.753558607062586	0.695838584507816	0.324979309886707	2.46303337381587	0.753266848417181	0.541297250192231	0.646563118692427	0.760112023606462	0.429842673114577	0.748083678369277	0.759693648359364	1.68365070063423	0.679487985511766	1.08620971921889	1.43517866140919	0.603639844524243	-0.190985929433919	0.6910486469116	0.538641089833417	1.83714810133831	0.708162722638624	0.753829216102023	0.746017893040013	1.24534663269466	0.544382427700555	0.754634482850963	1.1610263054805	0.754244754277512	0.743965626034788	0.752361334212535	0.75089763653311	1.0232581722074	0.711207547332423	0.711023233285006	0.6910486469116	1.09590903934997	1.34351339750303	0.755803876749835	0.909324493666459	0.756275844396907	0.752790867910122	0.752039122313141	1.09516806757433	0.777648128881444	0.755803876749835	1.14520274368739	0.543977538709526	2.9824593941095	0.752412697466566	0.358347516191881	0.752698326116074	0.75089763653311	1.71511389962937	0.751885971680389	0.752930328579739	0.751242152055125	1.36156789218049	0.751682831347362	0.757287810729263	0.719430866474326	0.713839101015472	0.754262280633773	0.759189396079107	0.752039122313141	2.59878606774561	1.47229127158808	1.30409018143137	0.812587065211192	1.09590903934997	0.741086289574221	1.09590903934997	0.74621346118429	0.544578247439719	0.918374231949036	1.03638982624712	1.36420081843373	-0.0443642941988889	0.759693648359364	0.752954583297273	0.201689103500506	0.748381490381422	0.624257749574088	0.752324233287487	0.628606381786822	2.59878606774561	0.759472431783397	2.25552386651617	1.01194487774324	2.15013247827761	0.637301644873455	0.753509848310873	0.750331070356524	0.754244754277512	0.7521791404999	1.23341101735652	0.753339553629817	0.474062646502114	0.628606381786822	0.6910486469116	1.02059090919038	0.752449427841872	NA	NA	0.653578802883201	0.754591254966355	1.44216518270868	-0.0549245277303416	0.752265811644268	1.03568148537202	1.63859965044477	1.22382622013955	1.99083773264545	0.90831243532272	0.753105712152781	0.753349100856861	1.35161498584419	0.752954583297273	0.325352123847711	2.05314023919092	0.692985970155473	0.732196517363739	0.752377893445578	1.68140251009959	1.09590903934997	0.752453140380572	0.741086289574221	0.750331070356524	0.751925020581755	0.752718287935029	1.18957872949932	0.719430866474326	0.752776249419355	0.74600576689017	0.756275844396907	0.752776249419355	0.987640079521627	2.83860335356805	1.09590903934997	0.750870265921676	1.25830425533563	0.751897212041952	0.490607374642288	0.419289795070977	0.93334903329673	2.59878606774561	0.479347170678121	2.3663682553231	2.59878606774561	2.59878606774561	2.59878606774561	2.59878606774561	0.500093548713211	2.59878606774561	NA	2.26370800379576	-1.06174900358248	2748.99411135324	0.378138560043863	0.461039349090912	0.461039349090912	-0.983606278678408	2.59878606774561	0.06011184020342	0.708080658601031	2.30181358727183	0.543276789732935	1.06159404799705	1.16812606263825	1.16812606263825	1.16812606263825	0.753475207534237	NA	0.752767117765255	0.753465445616155	2.23937017359059	2.22169325177271	0.746017893040013	0.754244754277512	1.35460654960505	1.08620971921889	0.752769368710364	0.542025718789329	0.752623945487173	0.752769368710364	0.751065141749801	1.4349089348585	0.756409662233543	0.746017893040013	0.541936573168734	0.752769368710364	0.0378466956860556	1.08620971921889	0.455464181265341	1.4349089348585	1.21611278615438	0.754244754277512	0.751242152055125	0.74823026933549	1.07191766124675	0.737329173999022	-2.36384897513739	0.539588381382588	0.752623945487173	1.42983815337858	0.761603492086265	2.11867325220777	1.19891990222386	1.46028508929769	0.821127675713537	0.752290058911123	1.43369997295591	0.751185952604766	1.00252112938925	1.25848342390997	1.47764670125648	2.13462356049174	0.980311641990591	0.752290058911123	0.679487985511766	0.542339853679246	0.679487985511766	0.737329173999022	0.166562489017107	0.970111454877761	0.756116795985236	0.760765900934901	2.06731348109736	0.403949924823036	0.540887242792609	0.836123999036397	0.758185237988492	1.48791821159303	1.31895286655482	0.745886020644361	2.23244281422548	0.75215546184634	0.751960753762265	0.752087289730899	0.754244754277512	1.9444256366849	1.35161498584419	0.67986251190615	0.757617484612416	0.752849201876667	0.748832276205348	0.752582465342822	1.0151563600605	1.4979700175772	0.752615241996875	1.09590903934997	0.751065141749801	0.821127675713537	-2.59888166102824	0.743633563561892	2.12356845671674	0.745124383283045	2.00268190057803	0.75299095074182	1.46565035306469	0.75289009480696	NA	NA	1.05590404515919	0.752732885352052	0.752732885352052	0.753475312449337	NA	6118.25620316389	5164.76964497585	0.753475207534237	0.753558607062586	0.753167477425141	1.35161498584419	0.752324233287487	1.88488060034625	1.00027960795966	1.10234862146494	0.751557593429645	6118.25620316389	2758.52812965847	NA	NA	NA
vfdb_sodA	7333.76504932816	0.487106879170605	0.490080165383775	6493.67265579015	NA	NA	1.74613766190508	0.166468332720212	0.491316802306436	0.492074583234649	0.491880297228497	0.491447117442756	0.490178552009386	1.27552145631536	0.509059620422192	0.488559017645825	0.484162675553563	0.937630022392534	0.775434941151654	0.508532904032828	0.159113470297084	0.489842338476239	0.49292475201849	0.490624434727242	0.2924602685823	0.490390691665584	0.491133932002293	0.509059620422192	0.296214017900262	0.0163728597803818	-0.725768270323694	1.01951519693399	0.345577318100865	0.422679276293804	0.484514343806261	1.08198728731712	-1.81699324989589	0.509059620422192	2.26370800379576	0.296963702274394	0.943826343025691	0.508532904032828	1.6291244432028	0.472205813555154	0.490143761991871	0.491657617695643	0.160835151998994	0.957027822838608	0.490390691665584	2.03590389312498	2.26370800379576	0.2349301833711	0.416439354739589	0.980090940023429	0.345577318100865	0.528074631262697	0.490545997382679	0.289425171981198	0.4922342156589	0.168605856184283	0.490143761991871	0.484162675553563	0.488562503597493	0.490783450687493	0.292766792227851	0.484077806363395	0.289632532003163	0.783028214834875	-1.37584874132918	2.26370800379576	2.26370800379576	2.26370800379576	0.721176319685808	-0.0972913077072037	0.487263370645099	0.474512880074632	0.508532904032828	0.800917234145144	1.2207429222791	0.416439354739589	871.341749490645	0.476354902301098	0.997155676094292	1.0709584928026	0.422679276293804	1.93490411690314	0.489211613750999	0.416439354739589	0.292923898868264	1.2569830538749	0.534440925913319	1.24522652861784	0.490545997382679	0.4922342156589	0.980222945789268	2.26370800379576	0.422679276293804	1.18779068655098	1.22966262984731	2.26370800379576	0.491057553698469	0.491108285035675	0.422679276293804	0.825567324779272	2.21589700015206	0.490955293098995	0.288151232649708	0.368171499824979	0.508532904032828	0.115443530026021	0.484514343806261	0.509059620422192	1.35793473861973	2.21063186776021	0.821119956784934	1.12719587023385	0.31715309230927	-0.584302520141472	0.410253698942146	0.286593366128915	1.55779092681018	0.431921522977774	0.491657617695643	0.481759063264429	0.519329809011616	0.295485697009968	0.492434890838871	0.533262995379284	0.489135965916101	0.512951648565285	0.489839582888792	0.486660692365877	0.738563686819538	0.440666436076186	0.534440925913319	0.410253698942146	0.409764492196907	1.08801686433627	0.492463687933882	0.606123900245236	0.494118072655397	0.490390691665584	0.490028146447056	0.304332887018784	0.537857868886265	0.492463687933882	0.294726874005842	0.292337274853702	2.7589574211094	0.489971693712971	0.0791378190698828	0.490254685295375	0.486660692365877	NA	0.489285330207516	0.490485423061685	0.488449278354523	1.06483923322004	0.488921413552793	0.495609336579329	0.445826797979817	0.431455179309346	0.49199691538358	0.49889282953996	0.490028146447056	2.26370800379576	1.21706189803113	1.05371469162287	0.505681123466428	0.409764492196907	0.472205813555154	0.409764492196907	0.482242464097257	0.293395653779108	0.621396265464084	0.166698964408365	1.08535428492495	-0.362501326944923	0.509059620422192	0.490617875440572	-0.101974068044938	0.484726964661213	0.293224602383539	0.48979189110622	0.345577318100865	2.26370800379576	0.498579574779943	1.99778659144624	0.160951443760856	0.739856218699712	0.355881163336421	0.491247102448751	0.487106879170605	0.489135965916101	0.489551315961398	0.956251025311657	0.490997829808869	2.04145105954947	0.345577318100865	0.410253698942146	0.151028585170489	0.489907508114107	NA	NA	0.311115740326376	0.490861285518283	1.15872481437684	1.30473585182076	0.489681256188808	0.764601803990554	1.35810605122233	0.971746338382863	1.71611851118639	0.577839600534522	0.490598270207464	0.491021764985006	1.63750461632583	0.490617875440572	-0.052303275755475	1.77281554973966	0.416439354739589	0.0760187196000225	0.489842338476239	1.40499783253114	0.409764492196907	0.489576386220998	0.472205813555154	0.487106879170605	0.489149666396394	0.490330428755579	0.928659982591072	0.445826797979817	0.490359086512827	0.477817601516894	0.494118072655397	0.490359086512827	0.70568729879746	2.62664629270027	0.409764492196907	0.484162675553563	0.923556072917309	0.489212977109193	0.226078770951764	0.147249040835441	0.612170711203515	2.26370800379576	0.124553129642166	2.02399307120694	2.26370800379576	2.26370800379576	2.26370800379576	2.26370800379576	0.593800656347995	2.26370800379576	2.26370800379576	NA	-0.787666216085584	3524.53573907576	0.101269279115748	1.41616043457624	1.41616043457624	-0.320257899951312	2.26373965472585	0.36764964981753	0.431905415210372	3.03523375845956	0.290833820018814	1.40412138445621	0.912059103122718	0.912059103122718	0.912059103122718	0.491088590290076	NA	0.490295100659442	0.491961930287922	1.98241906909966	1.97015184347075	0.481759063264429	0.489135965916101	1.08573769625231	0.821119956784934	0.4903873491207	0.298460694499341	0.490210577220565	0.4903873491207	0.487988812542583	1.18920898458974	0.494591094248695	0.481759063264429	0.285252853534584	0.4903873491207	-0.234288762394233	0.821119956784934	0.18186478497581	1.18920898458974	0.955680299344616	0.489135965916101	0.488449278354523	0.484083373763126	0.814528295990418	0.470038991437648	-2.02228263954974	0.29513931741314	0.490210577220565	1.15079897322219	0.503552163655465	1.85676509111869	0.819493953692373	1.2086982591708	0.514341770939017	0.489482104564388	1.18497114186968	0.488266903308615	0.158119778199018	1.01047090902681	1.22900911490628	1.82819409025092	0.166425152458171	0.489482104564388	2.21063186776021	0.289163817132375	2.21063186776021	0.470038991437648	1.02874378465723	0.672275658584498	0.494021100891014	0.500572259238248	1.79087176623194	0.199928460003347	0.298796989848176	0.535495903871067	0.497740995315487	1.18457619055063	1.05477611251645	0.481257117930917	1.98286647481023	0.489492895470673	0.489318461986051	0.489427065313263	0.489135965916101	1.65689046114851	1.63750461632583	0.400685418257361	0.496347273731093	0.490485894432757	0.485400598708817	0.490064741692312	0.160846320295855	1.24477230060206	0.49013263930075	0.409764492196907	0.487988812542583	0.514341770939017	-2.26380690880502	0.478798406172802	1.86100324985836	0.478153554135668	1.73067632873473	0.490514138061723	1.17735073876257	0.490454045313871	9241.96748696743	3709.0680116451	0.763914111952746	0.491668439203238	0.491668439203238	0.491048461747537	NA	NA	-4420.12105519361	0.491088590290076	0.491108285035675	0.490694400979913	1.63750461632583	0.48979189110622	1.56907358449837	0.157507860543296	0.699539477061422	0.488810656191732	NA	3132.01127253595	NA	NA	NA
vfdb_tufA	NA	-1.2764306346444	-1.24675900436375	NA	-10352.9197794667	6840.4225635652	-2.23662467021654	-1.48157820369901	-1.25534531524723	-1.25608082976675	-1.26709300392875	-1.26067625349088	-1.2492318363645	-1.91457010267056	-1.62373304826939	-1.2364221305639	-1.38894755992705	-1.60767733095783	-1.46496096496266	-1.62038496713893	-1.4615783113535	-1.24300119116115	-1.32724290150478	-1.25218346267699	-1.47990184525199	-1.24768123434892	-1.25601096898757	-1.62373304826939	-1.51700115380237	-1.32799365179608	-0.355565800105508	-1.69453514186668	-1.03526349353512	-1.13081053360483	-1.21751752159492	-1.71143180211809	NA	-1.62373304826939	-1.06174900358248	-1.5077015730532	-1.5896096944047	-1.62038496713893	-2.05170003869935	-1.23057860446823	-1.24547647173244	-1.27735173225844	-1.46569369437847	-2.3485619357024	-1.24768123434892	-0.934796686458225	-1.06174900358248	-0.936939163211801	-1.13198380954278	-1.64295541737031	-1.03526349353512	-1.30559266055751	-1.25002909426944	-1.49624510325674	-1.34160332456734	-1.04239714706894	-1.24547647173244	-1.38894755992705	-1.23451010595109	-1.25532642650285	-1.49046218068207	-1.41403452189303	-1.4790040373011	-1.51522809777917	0.131270656003372	-1.06174900358248	-1.06174900358248	-1.06174900358248	-1.44002100004636	-0.883614499999611	-1.22863907771053	-1.1994731470258	-1.62038496713893	-1.56781650731939	-1.8377806046376	-1.13198380954278	NA	-1.20301085012808	-1.6520538805245	-1.72408729915811	-1.13081053360483	-2.46699824846589	-1.23857861459854	-1.13198380954278	-1.48547108254713	-1.91241131556523	-1.57691818529814	-1.90028494474543	-1.25002909426944	-1.34160332456734	-1.66875430020952	-1.06174900358248	-1.13081053360483	-1.82462601161461	-1.89068705431904	-1.06174900358248	-1.29955584549687	-1.25616337314046	-1.13081053360483	-1.45930550524289	-2.70210458266259	-1.25617346571605	-1.47257594386523	-1.06028246494303	-1.62038496713893	-0.820349977114019	-1.21751752159492	-1.62373304826939	-1.81421934156553	-1.09909634095466	-1.53196086204087	-1.80840749559539	-1.00997405043768	-0.473483413806219	-1.12976802590402	-1.51028428243468	-2.17666287970152	-1.15466739775539	-1.27735173225844	-1.2129476322098	-1.69000714098688	-1.49798284633533	-1.29748658531135	-1.62433727685404	-1.45835382308803	-1.6679967098358	-1.24335574867934	-1.29236950950816	-1.46524231106876	-1.15471129233334	-1.57691818529814	-1.12976802590402	-1.54521412622277	-1.74453661489461	-1.43851290595543	-1.37394572179059	-1.37673162321772	-1.24768123434892	-1.25366722137627	-1.54178002287269	-1.58027142278841	-1.43851290595543	-1.57448681103292	-1.48235291124705	-3.49031176474484	-1.24370445172088	-0.811395823846617	-1.2478281055272	-1.29236950950816	-1.09912434270924	-1.23868165472319	-1.25261879286832	-1.2344124390842	-1.74910940043306	-1.23831715742271	-1.55734872567812	-1.17778705598755	-1.38818066285328	-1.28306017711382	-1.52525195874454	-1.25366722137627	-1.06174900358248	-1.86989271380917	-1.70964081283135	-1.28568115519678	-1.54521412622277	-1.23057860446823	-1.54521412622277	-1.21250963057969	-1.48374258773847	-1.38231110716311	-1.48758602456293	-1.76163373409526	-0.616931936062224	-1.62373304826939	-1.24987241453874	-0.818592886150095	-1.21995192634565	-1.13989727178398	-1.24245764577159	-1.03526349353512	-1.06174900358248	-1.50952999092681	-2.47333825962296	-1.46682656140259	-2.4324893479359	-1.05170447264658	-1.26081716813656	-1.2764306346444	-1.45835382308803	-1.24185211162294	-1.64354507979973	-1.25598247091694	-0.926123463060015	-1.03526349353512	-1.12976802590402	-1.47738005636778	-1.24532100373714	-1.55097604228649	NA	-1.15461573438872	-1.40059770382608	-1.82889734946619	-0.886573860462454	-1.24249901950048	-1.48016758469185	-2.02158894331408	-1.64556880315301	-2.20202366338066	-1.34341814959771	-1.25935255016243	-1.25837543356289	-1.59126707635967	-1.24987241453874	-0.879478594901748	-2.22780060051814	-1.13198380954278	-1.23625318675515	-1.24300119116115	-2.04371724578232	-1.54521412622277	-1.25545210098326	-1.23057860446823	-1.2764306346444	-1.29758247986305	-1.2486523699601	-1.61093767373217	-1.17778705598755	-1.24775504194506	-1.2451902542416	-1.37673162321772	-1.24775504194506	-1.44598752828455	-1.25968602787624	-1.54521412622277	-1.38894755992705	-1.59443519926552	-1.23971388204155	-0.97975037259114	-0.882066427812968	-1.37214024148853	-1.06174900358248	-1.01763165831092	-0.841526527071968	-1.06174900358248	-1.06174900358248	-1.06174900358248	-1.06174900358248	0.33175870201003	-1.06174900358248	-1.06174900358248	-0.787666216085584	NA	32094.72549222	-0.837445013606817	-1.00944213058836	-1.00944213058836	0.199943652527903	-1.06175265515513	0.42143308808106	-1.15467278443735	-0.517460730132183	-1.4757873988143	-0.357243352538932	-1.59177146326625	-1.59177146326625	-1.59177146326625	-1.25433962049478	NA	-1.24945685684795	-1.25595737803265	-2.51102837731452	-2.49038397214016	-1.2129476322098	-1.45835382308803	-1.75605018971155	-1.53196086204087	-1.24934158804134	-1.51066983717004	-1.2470399374849	-1.24934158804134	-1.23543619701903	-1.82539403400735	-1.4053048142612	-1.2129476322098	-1.44885615321188	-1.24934158804134	-1.07475906693535	-1.53196086204087	-0.945242793327978	-1.82539403400735	-1.63091553616292	-1.45835382308803	-1.2344124390842	-1.32393839112549	-1.50935687073005	-1.20026121923089	0.840648440719536	-2.13542953032238	-1.2470399374849	-1.81890739445163	-1.58064726320721	-2.40677743799994	-1.6284244653759	-1.85181032145371	-1.47510487110294	-1.25011338636996	-1.82441342710701	-1.3337957022191	-1.45937583977166	-1.66848903657174	-1.86457431410738	-1.10439056812792	-1.47008247621426	-1.25011338636996	-1.09909634095466	-1.47079414792129	-1.09909634095466	-1.20026121923089	-0.763667134806718	-1.42413138861098	-1.3722757681285	-1.53306118861361	-2.372610437437	-1.67409139529151	-1.52775975037219	-1.33498812709382	-1.5085627986448	-1.83519506521594	-1.72326683123197	-1.20776477637987	-2.49817985065304	-1.24244466386799	-1.24177699657636	-1.24153492427721	-1.45835382308803	-2.26484159768183	-1.59126707635967	-1.1151197849947	-1.45952824662186	-1.25129890171642	-1.22117103949769	-1.24655835579517	-1.46941318525201	-1.8879199737454	-1.24713320492868	-1.54521412622277	-1.23543619701903	-1.47510487110294	1.06174244838622	-1.19808384679509	-2.41293389389554	-1.23223750408656	-2.31095582362817	-1.55387673919279	-1.84913675003745	-1.24949405071385	NA	-6753.12396871548	-1.5002069685491	-1.25584037450191	-1.25584037450191	-1.26244616689958	-2803.21742371274	NA	NA	-1.25433962049478	-1.25616337314046	-1.25810038189192	-1.59126707635967	-1.24245764577159	-1.95012437835222	-1.45763481108554	-0.729420448790756	-1.23569347957572	NA	NA	NA	NA	NA
vfdb_ugd	NA	NA	NA	NA	NA	NA	NA	NA	NA	NA	NA	NA	NA	NA	NA	NA	NA	NA	NA	NA	6461.15866791115	NA	NA	NA	NA	NA	NA	NA	NA	NA	NA	NA	NA	NA	NA	NA	8688.68859298968	NA	2748.99411135324	25674.2842235123	NA	NA	NA	NA	NA	NA	3487.81056691641	NA	NA	NA	2748.99411135324	11491.6251221561	3385.93888379006	NA	NA	NA	NA	NA	NA	NA	NA	NA	NA	NA	5589.78321569185	NA	NA	NA	4854.9035074342	2748.99411135324	2748.99411135324	2748.99411135324	4568.97710596259	NA	5516.06072160868	4374.39469232087	NA	NA	4042.76828846791	3385.93888379006	NA	5420.56986317096	NA	7971.6634998608	NA	NA	NA	3385.93888379006	NA	NA	NA	NA	NA	NA	9599.82324902077	2748.99411135324	NA	NA	NA	2748.99411135324	NA	NA	NA	NA	NA	2590.0420284893	NA	NA	NA	NA	NA	NA	NA	NA	NA	NA	NA	NA	NA	NA	NA	23022.9768790006	NA	NA	NA	NA	NA	NA	13412.4865219551	NA	NA	NA	NA	NA	NA	NA	NA	6059.14546017974	NA	NA	11805.2634144083	NA	19828.0774732693	NA	NA	NA	NA	NA	13364.4005234706	39928.0176280164	NA	NA	NA	NA	NA	5310.67863389939	NA	NA	NA	NA	NA	NA	NA	NA	19828.0774732693	2748.99411135324	NA	NA	7127.3649143527	NA	NA	NA	NA	NA	NA	37518.8736445012	NA	7617.66995059318	NA	NA	NA	NA	9310.87749101979	NA	NA	2748.99411135324	NA	18735.5951686035	NA	NA	NA	NA	NA	13412.4865219551	NA	NA	NA	NA	NA	NA	NA	NA	NA	NA	NA	NA	NA	10528.2056550802	8781.32925438053	NA	NA	NA	NA	NA	NA	NA	NA	NA	NA	NA	3385.93888379006	NA	NA	NA	NA	6365.46946984556	NA	NA	7291.95633818707	NA	NA	NA	NA	68264.0538713544	11805.2634144083	NA	NA	NA	NA	NA	NA	NA	2984.91614581307	NA	NA	2748.99411135324	14290.7230152696	NA	2748.99411135324	2748.99411135324	2748.99411135324	2748.99411135324	NA	2748.99411135324	2748.99411135324	3524.53573907576	32094.72549222	NA	NA	NA	NA	NA	NA	NA	NA	NA	NA	NA	4860.76061384215	4860.76061384215	4860.76061384215	NA	NA	NA	NA	3595.46904007771	NA	NA	13412.4865219551	NA	NA	NA	NA	NA	NA	NA	2576.410426588	NA	NA	NA	NA	NA	NA	NA	2576.410426588	NA	13412.4865219551	NA	NA	NA	NA	NA	NA	NA	NA	NA	NA	NA	1239.74155422214	NA	NA	NA	NA	NA	NA	NA	NA	NA	NA	NA	NA	NA	NA	2489.00030290733	NA	NA	NA	NA	NA	NA	NA	NA	960.600881494086	11583.7789952665	NA	NA	5172.20111704093	NA	NA	13412.4865219551	NA	NA	4743.08398115321	20140.7716389339	NA	3074.57444421913	NA	NA	NA	2471.53942744804	NA	NA	NA	NA	NA	NA	18234.2785328258	NA	NA	NA	3624.44023492903	9209.82678519328	NA	NA	1139.18874202931	1139.18874202931	NA	NA	NA	NA	NA	NA	NA	NA	NA	NA	NA	NA	NA	NA	NA	23788.5550770556	NA	NA
vfdb_ureA	NA	0.563468396305969	0.566839380688904	NA	NA	NA	1.610863638959	0.288869597235678	0.568046091528824	0.568618301472855	0.568945866795846	0.568467411214384	0.566974473765848	1.23649348172126	0.589038673942426	0.565105391777797	2.11260955440396	0.703401370506194	0.435924340714553	0.588365610544911	0.286243352502568	0.566562386476896	0.570120806564297	0.567484414098638	0.396513042603706	0.56725767585896	0.568090631221133	0.589038673942426	0.400176301757424	0.160885750298173	1.35567303233103	0.98535501056053	0.404548391893482	0.490205121550957	0.560484301615838	0.804333745998435	-0.0420300383434463	0.589038673942426	0.378138560043863	0.401454753732226	1.63208957332897	0.588365610544911	1.39445965442806	2.12723356836463	0.566940384629879	0.568689246684105	0.287508911755792	0.887381195404463	0.56725767585896	0.298098336204203	0.378138560043863	0.283329648261732	0.482619768076562	0.971328468579837	0.404548391893482	0.38207144318543	0.567427745302318	0.393019542835996	0.56926187639994	1.02009293464652	0.566940384629879	2.11260955440396	0.565111142638963	0.567680991756364	0.396684272888725	0.559744204729137	0.393316561135829	0.629092418863739	-0.288276211392541	0.378138560043863	0.378138560043863	0.378138560043863	0.414091607187191	-0.240652740628174	0.563642835179984	0.548897432803321	0.588365610544911	1.80631442175467	0.987688370308743	0.482619768076562	NA	0.551260294560267	0.985624103904089	1.02627957368735	0.490205121550957	1.81341146053749	0.565893888154307	0.482619768076562	0.396964651574795	1.21976335278897	0.623684159154782	1.19319906254191	0.567427745302318	0.56926187639994	0.636499856752143	0.378138560043863	0.490205121550957	1.15040945154176	1.06988364637471	0.378138560043863	0.567949609661357	0.569363794390519	0.490205121550957	0.929639942613975	2.15096709031709	0.567850223276479	0.391484928789727	0.429709557809001	0.588365610544911	1.44432442191747	0.560484301615838	0.589038673942426	0.964376257510201	0.46873867318561	0.806656138666686	0.984783946477644	0.373128926562216	-0.139743381468414	0.474244446350998	0.389449988721883	1.46393707509611	0.49943327555951	0.568689246684105	0.557305607567167	2.06513342431701	0.399825579825946	0.569505823902101	0.620697258620589	2.10533836104725	0.59398049869931	0.566655218384334	0.562752402535606	0.65400523707618	0.510519509503593	0.623684159154782	0.474244446350998	0.465232196113145	1.05457407286641	0.569335777468707	0.480643898006816	0.571425006277877	0.56725767585896	0.566591607987643	0.408347143275755	0.630749286081546	0.569335777468707	0.852148606882764	0.396384676454076	2.7145578735609	0.566715627626863	0.157799393289985	0.567110190249879	0.562752402535606	NA	0.565883362440305	0.567332924213928	0.564986786557526	0.945625749879476	0.565541928349796	0.573023940265231	0.515548824674157	0.497515877423664	0.569036294805942	0.576957435982354	0.566591607987643	0.378138560043863	1.18046767786913	1.03004707062367	0.488561660479608	0.465232196113145	2.12723356836463	0.465232196113145	0.557891704020535	0.397490642517468	0.486214781464104	0.285804672007063	1.03791746751659	-0.437127876253483	0.589038673942426	0.567409651404349	-0.260058431297056	0.560674247730099	-0.0100284914072066	0.566526841873208	0.404548391893482	0.378138560043863	0.576576925038925	1.89034088890538	0.287394263457057	1.76047184962474	0.415963596295785	0.568194303869595	0.563468396305969	2.10533836104725	0.566320824920248	0.88709813268096	0.567935544935501	0.299705913085608	0.404548391893482	0.474244446350998	1.9471117341335	0.566681147043857	NA	10983.1796307453	-0.073706352939099	0.567522335496106	1.1036734480822	1.05039095007681	0.566470033269065	0.686398282990904	1.30046682710155	0.967634300897688	1.58256281587459	0.268031072781168	0.567442548110264	0.567958105148704	0.654618227625108	0.567409651404349	0.331443603050623	1.63505571983868	0.482619768076562	0.195021971887959	0.566562386476896	1.34163250616187	0.465232196113145	0.566204880447322	2.12723356836463	0.563468396305969	0.565782799206368	0.567130846904926	0.918652180975269	0.515548824674157	0.567195807977253	0.552242614286856	0.571425006277877	0.567195807977253	0.580605716552348	0.560888062368642	0.465232196113145	2.11260955440396	0.671002047222265	0.565933419299051	0.320973976437903	0.233108473447525	0.337089510309526	0.378138560043863	0.208697029979573	0.164956057552098	0.378138560043863	0.378138560043863	0.378138560043863	0.378138560043863	-0.242477552692936	0.378138560043863	0.378138560043863	0.101269279115748	-0.837445013606817	NA	NA	3.15248706102741	3.15248706102741	-1.53315278042607	0.378144437136799	0.290373624401559	0.499461227165854	-0.257701068587392	0.394517211509701	1.2462782901209	0.869319112203303	0.869319112203303	0.869319112203303	0.568143939132711	NA	0.567178154680791	0.568077017095438	1.87795596730541	1.85554367319956	0.557305607567167	2.10533836104725	2.10139659033757	0.806656138666686	0.567242014798469	0.403116770083289	0.567032776419316	0.567242014798469	0.564493138495647	1.15650577489417	0.572037079206636	0.557305607567167	0.387471914769498	0.567242014798469	1.26504308629813	0.806656138666686	0.270164866067563	1.15650577489417	0.900806499811795	2.10533836104725	0.564986786557526	0.559862632726257	0.787248263591542	0.5436707922076	-0.164483308486859	0.39934206005979	0.567032776419316	2.36615196242378	0.582384049004424	1.72463200132129	0.599227861011313	1.17193307626681	0.594486204917232	0.566155294315648	1.1503942181188	0.564658276052138	0.285377828429099	0.951164878046288	1.19408348958204	-0.241648300667001	1.96438005414625	0.566155294315648	0.46873867318561	0.392808450066158	0.46873867318561	0.5436707922076	-0.208874226062721	0.478010058398918	0.571322035901186	0.578906984774037	1.66636474707662	1.63223301928436	0.403546407597545	0.276842900782279	0.57565841642548	1.01443987009678	1.01812869819991	0.55668061313646	1.86963609831196	0.566156517038404	0.565963943237452	0.56617760911648	2.10533836104725	1.52852342086654	0.654618227625108	0.464994647355953	0.574043853989752	0.567289711593157	0.561545756813285	0.566869536536167	1.82524452099395	1.20813709515722	0.566910482544332	0.465232196113145	0.564493138495647	0.594486204917232	-0.378138203664663	2.11429933050696	1.73204684102233	0.552773461447491	1.59500237495751	0.567312279171786	1.1233828095019	0.567289431113633	9158.82818764249	NA	0.610373752839203	0.569564382351187	0.569564382351187	0.568008591385258	NA	NA	3183.33861473104	0.568143939132711	0.569363794390519	0.567575915203806	0.654618227625108	0.566526841873208	1.20814884967717	0.284601766189108	3.44784771810897	0.565373813744698	NA	NA	NA	7221.16039101776	-4132.67271156721
vfdb_ureB	NA	0.669481070520166	0.676900523703851	NA	NA	NA	-0.170172446148614	0.250114421641299	0.67922544945367	0.679390527431884	0.679800978135935	0.679361964087594	0.67687141796452	1.11981221023977	0.690568966349212	1.82893743080291	1.87724118835432	0.423627056901012	1.10362528945075	0.690059435688686	0.24296164093005	0.676810871072748	0.678679729964733	0.677791763270291	0.432197228108027	0.677780408126026	0.678726904424812	0.690568966349212	0.423528593840663	0.0301298005742465	1.0191028102014	0.729070101651159	0.500276286398991	0.563126025377392	0.667911456458181	0.317305235311859	-0.08195635867384	0.690568966349212	0.461039349090912	0.433460304110592	2.56561448529985	0.690059435688686	1.91012057849099	1.89660648448451	0.677403065237309	0.678823821817412	0.245027097593108	NA	0.677780408126026	1.68829621771714	0.461039349090912	1.02889490476759	0.548439830177067	1.84361526059744	0.500276286398991	0.107588025888315	0.677951432633627	0.426822866006963	0.674378975675005	0.44943506320533	0.677403065237309	1.87724118835432	0.674558921648151	0.677973017306901	2.51095122924837	0.658291515572762	0.426305787598666	0.414155494641396	-1.38284157528914	0.461039349090912	0.461039349090912	0.461039349090912	2.05557492935851	-0.196442172650699	0.672259610773753	0.648609333938865	0.690059435688686	1.02556290456493	1.77335317054397	0.548439830177067	NA	1.85796978042856	0.740004151005027	0.85395448838331	0.563126025377392	3.63644465828446	0.675808166429331	0.548439830177067	0.431189579656155	1.09798780433444	0.691392089928726	1.03070878216955	0.677951432633627	0.674378975675005	0.729372047377437	0.461039349090912	0.563126025377392	0.985401259013626	1.02636602971232	0.461039349090912	0.675533395842239	0.679126651723317	0.563126025377392	0.48566700532666	1.93259190757569	0.678234784374262	0.423842939347106	0.478777068934999	0.690059435688686	0.9970767757754	0.667911456458181	0.690568966349212	0.224707896618617	1.93712760595243	0.628427038137688	0.801881588529587	0.375631073196446	0.357910169453775	0.542394883238131	0.415835804051506	1.43087069105291	0.567278432419518	0.678823821817412	0.662284826784538	1.81306652964226	0.434073821939375	0.678865064196376	0.691408922445744	1.86751241385195	0.692974987143507	0.676804682029845	0.663924228864054	0.416954432583951	0.591875410007962	0.691392089928726	0.542394883238131	0.557766714902935	0.844601426141672	0.668445172588158	0.212610795857533	0.678448750104427	0.677780408126026	0.678325658226743	0.418769957897262	0.692624463702542	0.668445172588158	0.43571688634227	0.431861568533918	2.31357552675575	0.677047886926086	0.107755072870161	0.677321524102797	0.663924228864054	2.75202726611946	0.675939080432908	0.677254581505378	0.674293495037297	0.7990307581025	1.82815079698573	0.668624407047553	0.594116270097869	0.515382334858981	0.678842284771803	0.683901933643635	0.678325658226743	0.461039349090912	1.04409045845098	0.840701677180198	0.114618607707169	0.557766714902935	1.89660648448451	0.557766714902935	0.663657048307684	0.433348010126867	0.206326588658787	0.248005781744432	1.6532032301833	-0.864824385896379	0.690568966349212	0.678088872071611	-0.700341315247674	0.668304946163912	0.221437694858209	0.676828758710419	0.500276286398991	0.461039349090912	0.68119092035171	1.611696739157	0.244121332851438	3.60055389725629	0.440443055588518	0.678595089520386	0.669481070520166	1.86751241385195	0.676247693610702	1.487536788083	0.678531269799587	1.68937247948442	0.500276286398991	0.542394883238131	3.10904664103949	0.676748827349808	1.89404666123277	NA	1.74792055967419	0.666744124521847	0.897613784602549	1.65436005936909	0.676534594244044	0.467999213029079	1.21236572512307	0.827633299486503	1.38162273257899	-0.175048861131218	0.676862570358068	0.678349327989885	4.18320767094743	0.678088872071611	1.4956761556081	1.3392112107547	0.548439830177067	0.145543596487965	0.676810871072748	1.25839791484592	0.557766714902935	0.674275426128828	1.89660648448451	0.669481070520166	0.67336974776353	0.677388827192117	0.703726082476879	0.594116270097869	0.677649377725989	0.63883398732333	0.678448750104427	0.677649377725989	1.12449602262272	0.552631658612457	0.557766714902935	1.87724118835432	-0.126506661482874	1.82718239711821	0.329904697848123	0.273207167332602	-0.0132817011606446	0.461039349090912	-1.09166143139894	0.242384792496702	0.461039349090912	0.461039349090912	0.461039349090912	0.461039349090912	-0.333157291392064	0.461039349090912	0.461039349090912	1.41616043457624	-1.00944213058836	NA	3.15248706102741	NA	5.53215058026978	-1.43117229446699	0.461027328510953	0.481272220525964	0.567296733899026	1.58866998832983	2.50983656129042	0.861848851245558	0.672041389245987	0.672041389245987	0.672041389245987	0.67911815909254	NA	0.677267360901488	0.679865354806556	1.92479885868657	1.80687478992304	0.662284826784538	1.86751241385195	1.8716189027727	0.628427038137688	0.677494617725799	0.435779490254216	0.677352011070791	0.677494617725799	0.672814470805414	1.30761709636562	0.679947850885755	0.662284826784538	0.420178165515431	0.677494617725799	0.754035065758893	0.628427038137688	0.254874749541331	1.30761709636562	1.99930740539837	1.86751241385195	0.674293495037297	0.661252803213772	0.556731889961437	0.637405412540447	-0.242522839839126	0.433320323879813	0.677352011070791	1.75247475246174	0.681933970762839	4.0097803831322	-1.55058383725445	2.10076646932634	0.640267067292621	0.674720770760923	0.984552903813382	0.670831773537255	1.32625281314089	0.76567073190424	1.05197220903368	0.343175280942688	1.67292202285785	0.674720770760923	1.93712760595243	0.426072924371854	1.93712760595243	0.637405412540447	0.336068662228218	0.227642732892445	0.678809546349025	0.683065577149042	1.73975586537006	2.75571968246742	0.436608477555661	0.653487508559128	0.684079003786085	0.842182879865983	0.774965187972852	0.658891315901193	1.98348390181802	0.675978347106627	1.82745874393766	0.675932545897944	1.86751241385195	5.27736799754048	4.18320767094743	0.504721125773267	0.681554332342425	0.677440052732047	0.669242911569252	0.676947635038778	1.32132834256457	1.07753414828195	0.677155622389029	0.557766714902935	0.672814470805414	0.640267067292621	-0.461028768190725	1.85573437130557	4.10729670304729	0.644663071971466	1.53439935175674	0.668213698622545	0.911251399294651	0.677655967500719	15960.4861943344	NA	1.19568421863254	0.679912005655267	0.679912005655267	0.677999966246981	NA	NA	NA	0.67911815909254	0.679126651723317	0.677415237257992	4.18320767094743	0.676828758710419	0.557834175639441	0.241351533090778	0.769160766417943	0.675107299659332	NA	NA	NA	31678.0786936246	NA
vfdb_ureG	NA	0.669481070520166	0.676900523703851	NA	NA	NA	-0.170172446148614	0.250114421641299	0.67922544945367	0.679390527431884	0.679800978135935	0.679361964087594	0.67687141796452	1.11981221023977	0.690568966349212	1.82893743080291	1.87724118835432	0.423627056901012	1.10362528945075	0.690059435688686	0.24296164093005	0.676810871072748	0.678679729964733	0.677791763270291	0.432197228108027	0.677780408126026	0.678726904424812	0.690568966349212	0.423528593840663	0.0301298005742465	1.0191028102014	0.729070101651159	0.500276286398991	0.563126025377392	0.667911456458181	0.317305235311859	-0.08195635867384	0.690568966349212	0.461039349090912	0.433460304110592	2.56561448529985	0.690059435688686	1.91012057849099	1.89660648448451	0.677403065237309	0.678823821817412	0.245027097593108	NA	0.677780408126026	1.68829621771714	0.461039349090912	1.02889490476759	0.548439830177067	1.84361526059744	0.500276286398991	0.107588025888315	0.677951432633627	0.426822866006963	0.674378975675005	0.44943506320533	0.677403065237309	1.87724118835432	0.674558921648151	0.677973017306901	2.51095122924837	0.658291515572762	0.426305787598666	0.414155494641396	-1.38284157528914	0.461039349090912	0.461039349090912	0.461039349090912	2.05557492935851	-0.196442172650699	0.672259610773753	0.648609333938865	0.690059435688686	1.02556290456493	1.77335317054397	0.548439830177067	NA	1.85796978042856	0.740004151005027	0.85395448838331	0.563126025377392	3.63644465828446	0.675808166429331	0.548439830177067	0.431189579656155	1.09798780433444	0.691392089928726	1.03070878216955	0.677951432633627	0.674378975675005	0.729372047377437	0.461039349090912	0.563126025377392	0.985401259013626	1.02636602971232	0.461039349090912	0.675533395842239	0.679126651723317	0.563126025377392	0.48566700532666	1.93259190757569	0.678234784374262	0.423842939347106	0.478777068934999	0.690059435688686	0.9970767757754	0.667911456458181	0.690568966349212	0.224707896618617	1.93712760595243	0.628427038137688	0.801881588529587	0.375631073196446	0.357910169453775	0.542394883238131	0.415835804051506	1.43087069105291	0.567278432419518	0.678823821817412	0.662284826784538	1.81306652964226	0.434073821939375	0.678865064196376	0.691408922445744	1.86751241385195	0.692974987143507	0.676804682029845	0.663924228864054	0.416954432583951	0.591875410007962	0.691392089928726	0.542394883238131	0.557766714902935	0.844601426141672	0.668445172588158	0.212610795857533	0.678448750104427	0.677780408126026	0.678325658226743	0.418769957897262	0.692624463702542	0.668445172588158	0.43571688634227	0.431861568533918	2.31357552675575	0.677047886926086	0.107755072870161	0.677321524102797	0.663924228864054	2.75202726611946	0.675939080432908	0.677254581505378	0.674293495037297	0.7990307581025	1.82815079698573	0.668624407047553	0.594116270097869	0.515382334858981	0.678842284771803	0.683901933643635	0.678325658226743	0.461039349090912	1.04409045845098	0.840701677180198	0.114618607707169	0.557766714902935	1.89660648448451	0.557766714902935	0.663657048307684	0.433348010126867	0.206326588658787	0.248005781744432	1.6532032301833	-0.864824385896379	0.690568966349212	0.678088872071611	-0.700341315247674	0.668304946163912	0.221437694858209	0.676828758710419	0.500276286398991	0.461039349090912	0.68119092035171	1.611696739157	0.244121332851438	3.60055389725629	0.440443055588518	0.678595089520386	0.669481070520166	1.86751241385195	0.676247693610702	1.487536788083	0.678531269799587	1.68937247948442	0.500276286398991	0.542394883238131	3.10904664103949	0.676748827349808	1.89404666123277	NA	1.74792055967419	0.666744124521847	0.897613784602549	1.65436005936909	0.676534594244044	0.467999213029079	1.21236572512307	0.827633299486503	1.38162273257899	-0.175048861131218	0.676862570358068	0.678349327989885	4.18320767094743	0.678088872071611	1.4956761556081	1.3392112107547	0.548439830177067	0.145543596487965	0.676810871072748	1.25839791484592	0.557766714902935	0.674275426128828	1.89660648448451	0.669481070520166	0.67336974776353	0.677388827192117	0.703726082476879	0.594116270097869	0.677649377725989	0.63883398732333	0.678448750104427	0.677649377725989	1.12449602262272	0.552631658612457	0.557766714902935	1.87724118835432	-0.126506661482874	1.82718239711821	0.329904697848123	0.273207167332602	-0.0132817011606446	0.461039349090912	-1.09166143139894	0.242384792496702	0.461039349090912	0.461039349090912	0.461039349090912	0.461039349090912	-0.333157291392064	0.461039349090912	0.461039349090912	1.41616043457624	-1.00944213058836	NA	3.15248706102741	5.53215058026978	NA	-1.43117229446699	0.461027328510953	0.481272220525964	0.567296733899026	1.58866998832983	2.50983656129042	0.861848851245558	0.672041389245987	0.672041389245987	0.672041389245987	0.67911815909254	NA	0.677267360901488	0.679865354806556	1.92479885868657	1.80687478992304	0.662284826784538	1.86751241385195	1.8716189027727	0.628427038137688	0.677494617725799	0.435779490254216	0.677352011070791	0.677494617725799	0.672814470805414	1.30761709636562	0.679947850885755	0.662284826784538	0.420178165515431	0.677494617725799	0.754035065758893	0.628427038137688	0.254874749541331	1.30761709636562	1.99930740539837	1.86751241385195	0.674293495037297	0.661252803213772	0.556731889961437	0.637405412540447	-0.242522839839126	0.433320323879813	0.677352011070791	1.75247475246174	0.681933970762839	4.0097803831322	-1.55058383725445	2.10076646932634	0.640267067292621	0.674720770760923	0.984552903813382	0.670831773537255	1.32625281314089	0.76567073190424	1.05197220903368	0.343175280942688	1.67292202285785	0.674720770760923	1.93712760595243	0.426072924371854	1.93712760595243	0.637405412540447	0.336068662228218	0.227642732892445	0.678809546349025	0.683065577149042	1.73975586537006	2.75571968246742	0.436608477555661	0.653487508559128	0.684079003786085	0.842182879865983	0.774965187972852	0.658891315901193	1.98348390181802	0.675978347106627	1.82745874393766	0.675932545897944	1.86751241385195	5.27736799754048	4.18320767094743	0.504721125773267	0.681554332342425	0.677440052732047	0.669242911569252	0.676947635038778	1.32132834256457	1.07753414828195	0.677155622389029	0.557766714902935	0.672814470805414	0.640267067292621	-0.461028768190725	1.85573437130557	4.10729670304729	0.644663071971466	1.53439935175674	0.668213698622545	0.911251399294651	0.677655967500719	15960.4861943344	NA	1.19568421863254	0.679912005655267	0.679912005655267	0.677999966246981	NA	NA	NA	0.67911815909254	0.679126651723317	0.677415237257992	4.18320767094743	0.676828758710419	0.557834175639441	0.241351533090778	0.769160766417943	0.675107299659332	NA	NA	NA	31678.0786936246	NA
vfdb_wbtL	NA	-0.952454383486985	-0.778999134594525	-9003.62156978179	1327.55695037359	-13091.80843916	-1.46667563751181	0.0817893289486969	0.270848677253008	0.26792088719441	0.272558799911965	0.275811696157168	0.336176554603645	-0.19051696278465	0.380646410320489	-0.88827473583726	-1.08346934912271	-0.40420163467414	1.24094658695359	0.381776787421271	-0.735523525994133	-0.788330761906137	-0.849437223758521	0.309301100207568	-0.309291112392939	0.30669474753342	0.288637775777324	0.380646410320489	0.828380413469701	-0.0324654395942963	-2.26994426622566	1.27366047041817	-0.987776483470104	0.518045335861935	0.452452478826116	-0.0392393685484987	0.476581097659412	0.380646410320489	-0.983606278678408	-0.396439251650061	0.392882260795015	0.381776787421271	0.171125545773092	0.500496859698463	0.314783989004062	-0.802620730506091	0.148274985158908	0.402250819734042	0.30669474753342	0.817100701394336	-0.983606278678408	-0.150055699848023	-0.976083843153898	0.311278380623546	-0.987776483470104	1.7580384413736	-0.796363527027288	0.148656462711572	0.483699830379682	1.92553042728867	0.314783989004062	-1.08346934912271	0.376397498014873	-0.808459768934671	-0.472172605553258	-0.952051821869981	-1.42189514585616	1.25937555376512	-0.92804510993096	-0.983606278678408	-0.983606278678408	-0.983606278678408	-0.577953413483441	-2.34522621801271	-0.872911567213399	-0.614093719128932	0.381776787421271	-1.94940259908383	-0.464617801497685	-0.976083843153898	7844.29911573725	-0.294887930533884	0.292704529498999	-1.65543549697978	0.518045335861935	-0.834629916442059	0.349234772370441	-0.976083843153898	-0.336875127804589	-0.670266536820056	-0.930234935990971	1.22021413912318	-0.796363527027288	0.483699830379682	0.379981074987772	-0.983606278678408	0.518045335861935	0.123257938691212	1.5581484564207	-0.983606278678408	-0.898873213378192	0.267982373752758	0.518045335861935	0.325066534363554	1.07398800596839	0.304463918394694	0.836428348381594	1.48169794537514	0.381776787421271	-2.59014960445916	0.452452478826116	0.380646410320489	-0.599922745344411	0.521887167041301	0.491391230908076	-2.62626269713832	3.2056089202786	2.65096792432539	0.517170042887619	0.824262250311374	0.761782387287845	0.514885551843306	-0.802620730506091	0.56117720445884	-0.774833360269493	0.70986314930676	0.29936552232558	-0.93449059899711	-0.957231957967738	0.435127754592605	-0.823491694794409	-0.928371409738861	1.03353531191545	-0.97263500373531	-0.930234935990971	0.517170042887619	0.517606779936231	-0.642284298892841	0.466742712890706	-0.483801876541534	-0.887939376734605	0.30669474753342	-0.773333742674185	0.0643404843149739	0.541533337505369	0.466742712890706	-1.06064830725697	0.705717891708577	1.23107433481369	0.322546962763511	-0.105449060333484	0.311078181108586	-0.928371409738861	0.0392939978585751	-0.844187736377816	-0.826688587903097	0.382314071952619	-1.3899099601788	-0.873214038843275	0.628768855641961	0.512264581788663	-1.97756085019397	0.315583410225841	0.331993779897407	-0.773333742674185	-0.983606278678408	0.438928479138686	0.40933873771576	-0.828770553004388	0.517606779936231	0.500496859698463	0.517606779936231	-1.14180965274023	-1.25594220186162	-1.07190414210399	1.05072517572335	1.44119520912475	-0.875565345376018	0.380646410320489	0.288651018727375	0.659487737169186	-0.897889568217091	-0.214495491315993	0.327260260806991	-0.987776483470104	-0.983606278678408	-0.900221868895406	-2.91472833216313	1.04992792656952	-1.29908123993793	-0.953615146196562	0.274179147785816	-0.952454383486985	-0.957231957967738	0.343354814658799	-1.19918914896122	0.294620876179815	0.847214719804733	-0.987776483470104	0.517170042887619	-1.27545538657648	-0.832213409189943	NA	NA	-1.06824503754896	0.469589900604021	0.639845940873305	-1.48377937117425	0.335957443840867	-0.108683599878907	-0.721611827351655	-0.157872793386629	-0.147272972817972	0.776477510512607	-0.841481679800946	-0.797757113501965	-1.38864547170774	0.288651018727375	-0.566769590133119	0.862211818728523	-0.976083843153898	1.08886620225269	-0.788330761906137	-0.668382310513551	0.517606779936231	-0.840735776025572	0.500496859698463	-0.952454383486985	-0.918064367365369	0.320258550966972	1.71541870465158	0.512264581788663	0.311161614139476	0.787148404327437	-0.887939376734605	0.311161614139476	0.436307006603639	-0.344067544074294	0.517606779936231	-1.08346934912271	1.44376537624163	-0.856513943309401	0.814750300266248	-1.40429033746387	0.807319178549526	-0.983606278678408	0.834920458591165	-0.632084399196991	-0.983606278678408	-0.983606278678408	-0.983606278678408	-0.983606278678408	3.18037917831263	-0.983606278678408	-0.983606278678408	-0.320257899951312	0.199943652527903	NA	-1.53315278042607	-1.43117229446699	-1.43117229446699	NA	-0.983603979143021	1.09199858265294	0.514877053604775	0.745162458790144	-0.354438558395756	0.214358231813345	0.301039593397839	0.301039593397839	0.301039593397839	-0.769742090009461	NA	0.32435146526184	0.26810216440253	1.50231886814204	2.02400175975701	0.56117720445884	-0.957231957967738	-1.18077385234657	0.491391230908076	0.314136527772466	0.729429197294952	0.319107947429174	0.314136527772466	-0.817974609540309	-0.72426181795246	0.351225767643608	0.56117720445884	0.852811926068403	0.314136527772466	1.21692783611084	0.491391230908076	-0.316570942610342	-0.72426181795246	-1.01837204127937	-0.957231957967738	0.382314071952619	0.462611963020312	0.343095883756305	0.497838466726363	0.661737884452926	-0.294669747854624	0.319107947429174	-2.0771489729115	-1.03990735754978	-0.48423578598653	-0.614275173330571	-0.304358827038902	-0.947485751436037	0.378721449280479	-1.19410609113913	-0.943473429681041	0.0555426941316913	-0.416166782980016	0.342001944687135	-1.51045262831174	-0.0669405274518343	0.378721449280479	0.521887167041301	-1.62040110076583	0.521887167041301	0.497838466726363	0.328547652870691	0.101365690600438	0.368918384401714	-0.894643969434916	1.92220458004151	-1.22428349601154	0.704717454616109	0.109357226782962	0.28405675030372	-1.70884528786638	-0.988305424446055	-0.176254642471268	0.833308200215501	0.352026169156002	-0.863295652372694	0.338127130787665	-0.957231957967738	-1.2414865973684	-1.38864547170774	1.67299772006996	0.342463870475624	0.321785409759501	0.488640931772522	0.330516343669068	-1.72624278548483	0.193262443288252	0.324726197537481	0.517606779936231	-0.817974609540309	-0.947485751436037	0.983723066864033	-1.26086108059438	0.362760618582016	-0.33206287259714	1.40092024554209	-0.926652660931542	2.90734933477071	-0.805530369253887	NA	NA	-0.274333787479881	0.268435923368781	0.268435923368781	0.321019701785384	NA	NA	NA	-0.769742090009461	0.267982373752758	0.331047048249719	-1.38864547170774	0.327260260806991	-0.33662938521299	1.0699236124674	NA	0.363668419414663	NA	NA	NA	NA	NA
vfdb_whiB3	27713.3727548034	0.750331070356524	0.752541178451677	5329.20092721911	NA	NA	2.04094703470786	1.03032798664031	0.753530318779882	0.754826783487967	0.754068451046526	0.753699530126252	0.752661519273579	1.52389304900342	0.759693648359364	0.751400249377685	0.750870265921676	1.24549436549483	1.11605462166012	0.760112023606462	1.00528590525378	0.752377893445578	0.755170226735015	0.752993131620568	0.544252301859544	0.752790867910122	0.753369826921363	0.759693648359364	0.535256667452251	0.841346195105138	-0.364995021730144	1.28564365290705	0.628606381786822	0.695838584507816	0.748083678369277	1.42374271191736	-1.23739078689321	0.759693648359364	2.59878606774561	0.543060650626205	1.27266309848387	0.760112023606462	1.94245496359836	0.741086289574221	0.752634297938067	0.753829216102023	1.01056833104212	8.81510601141614	0.752790867910122	0.472188631524825	2.59878606774561	0.535297800875465	0.692985970155473	1.22703868299035	0.628606381786822	0.818957221620823	0.752962981821935	0.540595301165437	0.75516917603936	0.495539043520941	0.752634297938067	0.750870265921676	0.751314442918919	0.753192822204328	0.543503108561297	0.748420462924316	0.542209219689629	1.07259781057375	-0.995213226578231	2.59878606774561	2.59878606774561	2.59878606774561	1.05147586443644	0.226102648744294	0.750400904207927	0.740156590152111	0.760112023606462	1.17612656452772	1.58074010880107	0.692985970155473	NA	0.741279921514752	1.24147812928313	1.32902175754431	0.695838584507816	2.19034681959598	0.75188080976153	0.692985970155473	0.544074502585148	1.5143517698435	0.711023233285006	1.52393762004267	0.752962981821935	0.75516917603936	1.24360368237112	2.59878606774561	0.695838584507816	1.43870963064588	1.54483078312797	2.59878606774561	0.753738589239871	0.753558607062586	0.695838584507816	0.324979309886707	2.46303337381587	0.753266848417181	0.541297250192231	0.646563118692427	0.760112023606462	0.429842673114577	0.748083678369277	0.759693648359364	1.68365070063423	0.679487985511766	1.08620971921889	1.43517866140919	0.603639844524243	-0.190985929433919	0.6910486469116	0.538641089833417	1.83714810133831	0.708162722638624	0.753829216102023	0.746017893040013	1.24534663269466	0.544382427700555	0.754634482850963	1.1610263054805	0.754244754277512	0.743965626034788	0.752361334212535	0.75089763653311	1.0232581722074	0.711207547332423	0.711023233285006	0.6910486469116	1.09590903934997	1.34351339750303	0.755803876749835	0.909324493666459	0.756275844396907	0.752790867910122	0.752039122313141	1.09516806757433	0.777648128881444	0.755803876749835	1.14520274368739	0.543977538709526	2.9824593941095	0.752412697466566	0.358347516191881	0.752698326116074	0.75089763653311	1.71511389962937	0.751885971680389	0.752930328579739	0.751242152055125	1.36156789218049	0.751682831347362	0.757287810729263	0.719430866474326	0.713839101015472	0.754262280633773	0.759189396079107	0.752039122313141	2.59878606774561	1.47229127158808	1.30409018143137	0.812587065211192	1.09590903934997	0.741086289574221	1.09590903934997	0.74621346118429	0.544578247439719	0.918374231949036	1.03638982624712	1.36420081843373	-0.0443642941988889	0.759693648359364	0.752954583297273	0.201689103500506	0.748381490381422	0.624257749574088	0.752324233287487	0.628606381786822	2.59878606774561	0.759472431783397	2.25552386651617	1.01194487774324	2.15013247827761	0.637301644873455	0.753509848310873	0.750331070356524	0.754244754277512	0.7521791404999	1.23341101735652	0.753339553629817	0.474062646502114	0.628606381786822	0.6910486469116	1.02059090919038	0.752449427841872	NA	NA	0.653578802883201	0.754591254966355	1.44216518270868	-0.0549245277303416	0.752265811644268	1.03568148537202	1.63859965044477	1.22382622013955	1.99083773264545	0.90831243532272	0.753105712152781	0.753349100856861	1.35161498584419	0.752954583297273	0.325352123847711	2.05314023919092	0.692985970155473	0.732196517363739	0.752377893445578	1.68140251009959	1.09590903934997	0.752453140380572	0.741086289574221	0.750331070356524	0.751925020581755	0.752718287935029	1.18957872949932	0.719430866474326	0.752776249419355	0.74600576689017	0.756275844396907	0.752776249419355	0.987640079521627	2.83860335356805	1.09590903934997	0.750870265921676	1.25830425533563	0.751897212041952	0.490607374642288	0.419289795070977	0.93334903329673	2.59878606774561	0.479347170678121	2.3663682553231	2.59878606774561	2.59878606774561	2.59878606774561	2.59878606774561	0.500093548713211	2.59878606774561	2.59878606774561	2.26373965472585	-1.06175265515513	NA	0.378144437136799	0.461027328510953	0.461027328510953	-0.983603979143021	NA	0.06011184020342	0.708080658601031	2.30181358727183	0.543276789732935	1.06159404799705	1.16812606263825	1.16812606263825	1.16812606263825	0.753475207534237	NA	0.752767117765255	0.753465445616155	2.23937017359059	2.22169325177271	0.746017893040013	0.754244754277512	1.35460654960505	1.08620971921889	0.752769368710364	0.542025718789329	0.752623945487173	0.752769368710364	0.751065141749801	1.4349089348585	0.756409662233543	0.746017893040013	0.541936573168734	0.752769368710364	0.0378466956860556	1.08620971921889	0.455464181265341	1.4349089348585	1.21611278615438	0.754244754277512	0.751242152055125	0.74823026933549	1.07191766124675	0.737329173999022	-2.36384897513739	0.539588381382588	0.752623945487173	1.42983815337858	0.761603492086265	2.11867325220777	1.19891990222386	1.46028508929769	0.821127675713537	0.752290058911123	1.43369997295591	0.751185952604766	1.00252112938925	1.25848342390997	1.47764670125648	2.13462356049174	0.980311641990591	0.752290058911123	0.679487985511766	0.542339853679246	0.679487985511766	0.737329173999022	0.166562489017107	0.970111454877761	0.756116795985236	0.760765900934901	2.06731348109736	0.403949924823036	0.540887242792609	0.836123999036397	0.758185237988492	1.48791821159303	1.31895286655482	0.745886020644361	2.23244281422548	0.75215546184634	0.751960753762265	0.752087289730899	0.754244754277512	1.9444256366849	1.35161498584419	0.67986251190615	0.757617484612416	0.752849201876667	0.748832276205348	0.752582465342822	1.0151563600605	1.4979700175772	0.752615241996875	1.09590903934997	0.751065141749801	0.821127675713537	-2.59888166102824	0.743633563561892	2.12356845671674	0.745124383283045	2.00268190057803	0.75299095074182	1.46565035306469	0.75289009480696	NA	NA	1.05590404515919	0.752732885352052	0.752732885352052	0.753475312449337	NA	6118.25620316389	5164.76964497585	0.753475207534237	0.753558607062586	0.753167477425141	1.35161498584419	0.752324233287487	1.88488060034625	1.00027960795966	1.10234862146494	0.751557593429645	6118.25620316389	2758.52812965847	NA	NA	NA
bacmet_acn	NA	-0.106754114402836	-0.110168427752647	NA	NA	NA	-0.956090322198567	0.264994804027059	-0.111389377314567	-0.111455488594076	-0.111816792985785	-0.111541945777409	-0.110222480105305	-0.73650113250456	-0.124971642644577	-0.108694077714743	-0.099995263304749	-0.0111491234204523	0.452929647166787	-0.124538892546015	0.269961180273871	-0.110008597793038	-0.112285287327824	-0.110693410939339	0.107819021508984	-0.110558017645368	-0.111183937420135	-0.124971642644577	0.107900627650404	-1.10048050960544	1.4079389325007	-0.506016547740818	-1.44368527880504	-0.0430391708989604	-0.104881160080623	0.0330262035658463	0.257540667928593	-0.124971642644577	0.06011184020342	0.105181365657768	0.131910444584625	-0.124538892546015	-0.59845945126397	-0.089323252776481	-0.110330377935748	-0.111536312212172	0.268691982627497	-0.184123839125278	-0.110558017645368	0.188407046777966	0.06011184020342	0.147700316265886	-0.0347557718229615	-0.171831304084226	-1.44368527880504	0.235386186348517	-0.110690053381346	0.110904080001556	-0.110949116862672	0.687781092601716	-0.110330377935748	-0.099995263304749	-0.108727092763087	-0.110835226082326	0.108457898373365	-1.41767630820677	0.110854417842144	0.383480026754567	-0.18729069336645	0.06011184020342	0.06011184020342	0.06011184020342	0.398001004565921	-2.32516706844363	-0.10747242557305	-0.0946291987260911	-0.124538892546015	0.0735499461903863	-0.174809404206819	-0.0347557718229615	NA	-0.0967880574666563	-0.531317342492474	-0.570187890061791	-0.0430391708989604	0.400537034991557	-1.40884657061318	-0.0347557718229615	0.107847035122939	-0.715339446926942	-0.142455853820325	-0.691639742837773	-0.110690053381346	-0.110949116862672	-0.168131837887909	0.06011184020342	-0.0430391708989604	-0.666015121651054	-0.506463536914135	0.06011184020342	-0.110471308267396	-0.111378014667628	-0.0430391708989604	-0.239922211690269	0.268892498331115	-0.110980858805375	0.112085305413846	0.0103247210977939	-0.124538892546015	0.274216928658647	-0.104881160080623	-0.124971642644577	-0.0498202422763252	-0.0235345983988906	-0.118135989693035	-3.66770625854375	0.0635285722012799	2.24228406343156	-1.45006937619091	0.114888654432085	0.0264034213230634	-0.0512761020710826	-0.111536312212172	-0.101998725682799	-0.135978088243823	0.105838925885125	-0.112006431588543	-0.14134557062047	-0.104713331548256	-0.128242327201659	-0.110017270673707	-1.41488173870098	-0.0966944282298208	-1.45138569300039	-0.142455853820325	-1.45006937619091	-0.0326882219024356	-0.572528616176962	-0.10977342276286	0.119165943458081	-0.112953419696295	-0.110558017645368	-0.111259189490863	0.104413679604564	-0.145902454797222	-0.10977342276286	0.0909509366726914	0.107992884333082	-2.03770148958555	-0.110122928761744	0.312026477392596	-0.110371479254413	-1.41488173870098	-1.41580819974252	-0.10947624923306	-0.110481211283471	-0.108613939635336	-0.388036350821134	-0.10904825267387	-1.41357829359333	-0.0632321195598142	-0.0401772541203368	-0.111743294631132	-1.40582474419616	-0.111259189490863	0.06011184020342	-0.679690627976165	-0.553701115549024	-1.12130349785777	-0.0326882219024356	-0.089323252776481	-0.0326882219024356	-0.102513228895693	0.107081478104663	-2.94033796758807	0.26546289720492	-0.551451627863883	-1.66060430296811	-0.124971642644577	-0.110758743606488	0.320201345433242	-0.104913313461259	-2.73432311823432	-0.109983303898391	-1.44368527880504	0.06011184020342	-1.40709889998316	-1.25903603688887	0.268906938309607	0.3850140667311	0.0239708460745986	-0.111225034202634	-0.106754114402836	-0.104713331548256	-0.109722292188524	-0.35040893280913	-0.111101816946428	0.187504301056956	-1.44368527880504	-1.45006937619091	0.277344757954819	-0.110043125999925	-0.0805048563245131	NA	0.754248637015565	-0.108431722270411	-0.602539438106594	0.760649954483247	-0.109865563471868	-1.01346821547938	-0.772834980510367	-0.477072036841793	-2.97900932923337	0.513630556071014	-0.110476124622084	-0.111078302847018	NA	-0.110758743606488	1.79785589318745	-0.960581756334509	-0.0347557718229615	0.345012472764544	-0.110008597793038	-0.830461877970968	-0.0326882219024356	-0.109294399950459	-0.089323252776481	-0.106754114402836	-0.108835660596806	-0.110417964627433	-1.23885734759295	-0.0632321195598142	-0.110496949771338	-0.0945316125956145	-0.112953419696295	-0.110496949771338	0.390931245486107	-0.049279980369027	-0.0326882219024356	-0.099995263304749	0.0801570077508711	-0.109373221089609	0.169227788600559	-1.16123335785653	0.380299319573959	0.06011184020342	-0.625791436477994	0.306517565556003	0.06011184020342	0.06011184020342	0.06011184020342	0.06011184020342	0.857792334806659	0.06011184020342	0.06011184020342	0.36764964981753	0.42143308808106	NA	0.290373624401559	0.481272220525964	0.481272220525964	1.09199858265294	0.06011184020342	NA	-0.0512764111294275	0.859677148602089	0.109560189776104	0.71034060731122	-0.339995587082058	-0.339995587082058	-0.339995587082058	-0.11128998988675	NA	-0.110399999017753	-0.111438471852974	-1.34216823843688	-1.33975486376849	-0.101998725682799	-0.104713331548256	-0.448556700452712	-0.118135989693035	-0.110488072714857	0.103873540103005	-0.110351170077255	-0.110488072714857	-0.108042823461988	-0.670287967684318	-0.113572736993547	-0.101998725682799	0.114668284568625	-0.110488072714857	0.674440970943362	-0.118135989693035	0.215113010090267	-0.670287967684318	-0.366991181734757	-0.104713331548256	-0.108613939635336	-0.103104306118605	-0.263570695834454	-0.0893720594478888	-0.306827082790524	0.106229952709533	-0.110351170077255	-0.607181451153535	-1.40758277767491	-1.24489914648831	0.561694141904108	-0.678248450750637	-0.115907049343373	-0.109341022250019	-0.663659108829941	-0.10772026541432	0.27071834963356	-0.498660277905103	-0.702412985981193	1.37949004170346	0.265430568249378	-0.109341022250019	-0.0235345983988906	0.11112757352309	-0.0235345983988906	-0.0893720594478888	0.729847143014599	0.460902066789071	-0.112971269882141	-1.40636075379729	-1.16946601803936	0.203271874672339	-1.12296205794732	0.40796571665649	-0.11635617866947	-0.445697652307683	-0.538302494831175	-0.100886974299103	-1.35256218200528	-0.109624550749755	-0.109406975647913	-0.109591290488529	-0.104713331548256	-1.05561653734417	NA	-0.0184129569430422	-0.11497142850895	-0.110526534700808	-0.105688717584097	-1.40832409456423	0.269353079093961	-0.708907982525759	-0.1102792589352	-0.0326882219024356	-0.108042823461988	-0.115907049343373	-0.0601139491410554	-0.0987156625355637	-1.23848291428425	-0.0959780235147382	-1.09707274885211	-0.108468957540357	-0.625041369348851	-0.110572935158237	NA	NA	0.38097789727221	-0.11149918249225	-0.11149918249225	-0.111003782419542	NA	NA	5392.03011269995	-0.11128998988675	-0.111378014667628	-0.110662582799963	NA	-0.109983303898391	-0.353025408131903	0.271144125731274	0.310289665330696	-0.109017476887724	NA	NA	NA	NA	NA
bacmet_arsT	NA	0.876653902094723	0.880274000929882	NA	NA	NA	2.0662039171823	1.12774163721982	0.881478348367612	0.88030522087665	0.882443476592431	0.881984019456503	0.880391946459986	1.60022736658966	0.864849357178538	0.878541485244089	0.87910196651662	1.26383084554274	1.09979303286611	0.870378097842643	1.10611000116708	0.879969379525797	0.884126044536367	0.8809229950826	0.685663758740191	0.880569817731618	0.881510462600464	0.864849357178538	1.15106571409324	0.948108386377395	-0.202109182203292	1.34521360658842	0.713485647700332	0.800029996256751	0.873556833315515	1.42117745275473	NA	0.864849357178538	0.708080658601031	1.12549242765034	1.26358299762052	0.870378097842643	1.9534814704463	0.86362919402567	0.880307859680157	0.882092585190631	1.11060205512134	1.08379575136979	0.880569817731618	0.617805009687467	0.708080658601031	0.599037766585834	0.795266917793632	1.3116631790893	0.713485647700332	0.90073994652595	0.880881222065983	0.640098583291078	0.88436567861326	0.562734367234451	0.880307859680157	0.87910196651662	0.878403357495841	0.881140926022665	0.647463582059306	0.873472176974177	0.687436343724128	1.14738676154153	0.546509148579186	0.708080658601031	0.708080658601031	0.708080658601031	1.05330939601289	0.346652686977779	0.876989401499347	0.861781223507226	0.870378097842643	1.12843474426824	1.55257922091133	0.795266917793632	NA	0.863855386720464	1.32179240155069	1.38147339835926	0.800029996256751	2.24126228166249	0.879200834708521	0.795266917793632	0.670968565061584	1.59152084574014	1.06052651167694	1.56792539162217	0.880881222065983	0.88436567861326	1.33146737235031	0.708080658601031	0.800029996256751	1.50317745142197	1.54995837028666	0.708080658601031	0.881850673162309	0.882993884179856	0.800029996256751	0.919234554768124	2.58525631180664	0.88129290332259	0.684873559750545	0.736191552345775	0.870378097842643	0.474036637378506	0.873556833315515	0.864849357178538	1.67444613944596	0.778245996290822	1.17485641730192	1.45852942403854	0.681972959060471	1.281567405074	0.790132836317723	0.578643229241422	1.87707864125458	2.67393957574146	0.882092585190631	0.87043977643909	1.33095919510188	0.538503000953517	0.883491105880249	1.22525389841738	0.884470981627294	1.18352738180776	0.879951423016273	0.877513791577019	1.09139026050456	0.821100074666173	1.06052651167694	0.790132836317723	1.18141506295799	1.40828281769689	0.885299910066932	0.970203777793785	0.885928272813234	0.880569817731618	0.88017951867301	1.1922791720353	1.09388137191283	0.885299910066932	1.23121534892074	0.683382415992319	3.39165394889522	0.879991987717682	0.47405715122678	0.880510363568182	0.877513791577019	NA	0.879209517159969	0.880850211082959	0.878312993708603	1.39898331322864	0.878910965723008	0.885642745009897	0.831443925889586	0.824919783379584	0.882788294107788	0.889016816640212	0.88017951867301	0.708080658601031	1.54703090200663	1.37652152369141	0.898206591555922	1.18141506295799	0.86362919402567	1.18141506295799	0.870893744368765	0.677946128890951	0.989987887769567	1.13245322379819	1.40933037992132	0.114871318743608	0.864849357178538	0.880835709012718	1.72932643204792	0.873995895956101	0.662765796214901	0.879825006650456	0.713485647700332	0.708080658601031	0.890210708170141	2.31725357291176	1.11160647671437	1.10081219919349	0.724438582522353	0.881688429919627	0.876653902094723	0.884470981627294	0.879619537528784	1.29225403810676	0.881394953883327	0.620188621335644	0.713485647700332	0.790132836317723	1.11796192625298	0.880040623021727	NA	NA	0.672916176711454	0.883534494544685	1.48384615150653	0.167769237094932	0.879798166299027	1.11924928603548	1.69839825875801	1.31064295061255	2.02054216601892	0.919145364790424	0.881052886375764	0.881420170401355	1.64729672344829	0.880835709012718	0.303653882085558	2.09095225953109	0.795266917793632	0.864184143780385	0.879969379525797	1.73071089249392	1.18141506295799	0.880062353594062	0.86362919402567	0.876653902094723	0.878903294656594	0.880639750574532	1.27185590067309	0.831443925889586	0.880585803047907	0.870922545364103	0.885928272813234	0.880585803047907	1.0689113945122	0.914507084744019	1.18141506295799	0.87910196651662	1.24746986375093	0.879238444933753	0.642314261457266	0.549938991729029	0.955422926243536	0.708080658601031	0.532213343166555	0.492320296202594	0.708080658601031	0.708080658601031	0.708080658601031	0.708080658601031	-0.580556462599038	0.708080658601031	0.708080658601031	0.431905415210372	-1.15467278443735	NA	0.499461227165854	0.567296733899026	0.567296733899026	0.514877053604775	0.708080658601031	-0.0512764111294275	NA	0.116097347911857	0.69005385944981	0.828404031094003	1.24487655059045	1.24487655059045	1.24487655059045	0.881414411806881	NA	0.880598132175607	0.881564040775271	2.29908101538941	2.27774450478187	0.87043977643909	0.884470981627294	1.42668691119233	1.17485641730192	0.880656333230891	1.15300387220951	0.880453890028063	0.880656333230891	0.878024332902294	1.50702997602075	0.885783499265844	0.87043977643909	0.701399704625641	0.880656333230891	0.283710198183286	1.17485641730192	0.594258021474923	1.50702997602075	1.2909630506665	0.884470981627294	0.878312993708603	0.873254335482398	1.15868457409321	0.857647056746813	-0.491668119117469	1.82647574348729	0.880453890028063	1.47379816946992	0.890399984922306	2.15771847066482	1.18482569695965	1.53097086812472	1.04959115196727	0.879835196547981	1.50253938304245	0.877856971559981	1.103628196172	1.32260760145148	1.54931253959395	0.596911495917364	1.1597791777229	0.879835196547981	0.778245996290822	0.69381220416267	0.778245996290822	0.857647056746813	1.57727399112317	1.0306221831371	0.885481805264349	0.891807544901631	2.10019566723106	1.32293645298152	1.1704663537601	0.899910011395845	0.887747951049169	1.50103472508508	1.37760358547879	0.870186734609047	2.29105905935176	0.879580777970491	0.879370014091914	0.879540447779431	0.884470981627294	1.96738736337996	1.64729672344829	0.778218891622843	0.887367980735628	0.880768330410454	0.874755261343231	0.880254086423909	1.11419446076676	1.57167070623016	0.88034273522633	1.18141506295799	0.878024332902294	1.04959115196727	-0.70810716331957	0.866962296029562	2.1648102973765	0.86933333466795	2.03427678159021	0.879897565421308	1.50232600063042	0.880604582012374	NA	NA	1.12474463350579	0.878135764276434	0.878135764276434	0.881590482692825	NA	NA	8551.77019044689	0.881414411806881	0.882993884179856	0.881143089124504	1.64729672344829	0.879825006650456	1.89050727641694	1.10161538061985	1.65341388330284	0.87867813847621	NA	NA	NA	NA	-2152.35320840305
bacmet_cmtR	7148.99982700139	0.219844035873331	0.226574582705561	NA	NA	-4585.73622894993	1.35097721878017	-0.0955359913343115	0.228722808158696	0.228171422279528	0.229336164196022	0.228903085144256	0.226559939354444	0.968643170946031	0.24324897224602	0.224063918153468	0.201227395406089	0.587072021997386	0.343287359304629	0.242734472733138	-0.103198314030608	0.226446637530899	0.228799429768459	0.227463088768798	0.0326776126653352	0.227360043428581	0.228320771200648	0.24324897224602	0.0273034003836589	-0.268182119424071	-0.794065038460119	0.573810214534646	-0.00883357851953203	0.114314880894504	0.217880973200166	0.708066989089843	-2.19370404311313	0.24324897224602	2.30181358727183	0.0350530202880373	0.539776506325083	0.242734472733138	1.24279333837626	0.185239561903146	0.226939240893341	0.228498688947897	-0.101088954808744	1.18324627905561	0.227360043428581	2.0318009087824	2.30181358727183	0.895502913684064	0.0964895959295881	1.91419740101394	-0.00883357851953203	0.131222914420225	0.227519533978962	0.0275606240717477	0.225286057801672	-0.342725489771698	0.226939240893341	0.201227395406089	0.224301431159309	0.227598661554425	0.0302752015326646	0.210208501257239	0.027361230651067	-0.178116963074322	-0.549287205124592	2.30181358727183	2.30181358727183	2.30181358727183	0.3288015384195	-0.472300350154787	0.222064494386886	0.199842638064665	0.242734472733138	0.214036192232983	0.690974568266243	0.0964895959295881	NA	0.204838436487221	0.61113274503888	0.625404112983851	0.114314880894504	-0.208084476369456	0.225419073847996	0.0964895959295881	0.0320305475660019	0.94780890720353	0.253257646714817	3.13155062895806	0.227519533978962	0.225286057801672	0.291741148343241	2.30181358727183	0.114314880894504	0.84042887332832	0.782362392572149	2.30181358727183	0.225766076613392	0.229345294509118	0.114314880894504	1.16716737889799	2.20216113508054	0.227869952927822	0.0249437787349777	0.0318248691111046	0.242734472733138	-0.360448279161769	0.217880973200166	0.24324897224602	0.913433255253274	2.18901068724313	0.196573212066662	0.717386189207978	-0.0534086195834634	-1.25078801920373	0.0750620441169677	0.0182914868790848	1.71566668763293	0.116097347911857	0.228498688947897	1.88695960346588	0.257935642864085	0.0350166110004089	0.228858368964412	0.252252261524104	0.208798716941192	0.246612496809577	0.226401463994715	0.215385356121596	0.309661083992254	0.144366151340668	0.253257646714817	0.0750620441169677	0.0871213448145026	0.694240869104691	0.220698531626746	0.159334196900622	0.228985332514411	0.227360043428581	0.227968864651657	0.0265858734511436	0.25611589843648	0.220698531626746	0.0454226325129053	0.0323574983316131	2.85311254072293	0.226634849417492	-0.291284955983207	0.226958163548008	0.215385356121596	-0.0407733957241965	0.225552476256783	0.226911129970109	0.224052709449315	0.686151532549	0.224668074974937	0.221863102846604	0.141164823247864	0.083944765696895	0.228604834327294	0.234686886920788	0.227968864651657	2.30181358727183	0.898652371865914	0.672727924226797	-0.0541187881135888	0.0871213448145026	0.185239561903146	0.0871213448145026	0.213922568491048	0.0338463229215759	0.206071744138441	-0.0971218124253808	0.619815480155734	-0.92336239201264	0.24324897224602	0.227627432934303	-0.586447456633864	0.217623240525966	-0.151777321993817	0.226436086106616	-0.00883357851953203	2.30181358727183	0.232561481633586	2.00740492270597	-0.101781068728615	-0.182135250134192	0.0083930109985967	0.228200461073241	0.219844035873331	0.208798716941192	0.22595009932572	0.568734593774139	0.228120165277467	2.03390660539674	-0.00883357851953203	0.0750620441169677	-0.116304337126849	0.226374481570451	0.676115289708259	NA	-0.163348884737319	0.218848074390287	0.732982109725276	0.504096774218828	0.226148033337389	0.394038279504519	1.04717969105939	1.7093784066665	1.79029288717685	0.172729337219108	0.226686227063295	0.228049078172595	NA	0.227627432934303	0.289185836625814	1.84735002274497	0.0964895959295881	-0.231575110312564	0.226446637530899	1.09472901727714	0.0871213448145026	0.224350921110147	0.185239561903146	0.219844035873331	0.223461963706337	0.227025618987447	0.511894585924715	0.141164823247864	0.227182156005121	0.193377416189666	0.228985332514411	0.227182156005121	-0.19177619071486	2.6352846033616	0.0871213448145026	0.201227395406089	0.480943302435544	0.225307134367688	-0.0699320232655751	-0.188558767695852	1.15367637796172	2.30181358727183	-0.568873015257459	2.12538198205742	2.30181358727183	2.30181358727183	2.30181358727183	2.30181358727183	1.55745880102963	2.30181358727183	2.30181358727183	3.03523375845956	-0.517460730132183	NA	-0.257701068587392	1.58866998832983	1.58866998832983	0.745162458790144	2.30181358727183	0.859677148602089	0.116097347911857	NA	0.0294189218903817	-0.494566738055177	0.558346678609689	0.558346678609689	0.558346678609689	0.228645669448906	NA	0.226963669202033	0.228929357381358	1.98231287232314	2.04667213945723	1.88695960346588	0.208798716941192	0.756838521047755	0.196573212066662	0.227149587378484	0.0372751797939937	0.226952557878118	0.227149587378484	0.22277736567771	0.863484708058457	0.230328097518988	1.88695960346588	1.36049593198647	0.227149587378484	-0.565621928342762	0.196573212066662	-0.151189531876507	0.863484708058457	0.612093950448878	0.208798716941192	0.224052709449315	0.212440854434479	1.4756574735856	0.189303381770491	-2.12420450246575	0.0343024819910445	0.226952557878118	0.715188785866179	0.23478503889366	1.96702309927482	0.146932489890222	0.886617373181226	0.189335524949575	0.224652164080044	0.848444318306867	0.221242377835065	-0.104506497357122	0.559994622164415	0.925684133818062	1.17946152178895	-0.0965675084502295	0.224652164080044	2.18901068724313	0.0270266439411812	2.18901068724313	0.189303381770491	0.923336208919464	0.318477933001337	0.229335432798731	0.234632770147744	1.38873101301296	-0.131332350047191	0.0380140937711954	1.06772852361436	0.234506510278957	0.791005365386982	0.620241532833857	0.209878168833233	2.07171262833759	0.225655073157542	0.22523070919321	0.225648570851795	0.208798716941192	1.31076307281304	NA	2.70107635555015	0.232125358787554	0.227129130326807	0.219212181136581	0.226569610004218	-0.102955715652672	0.945541301668481	0.226802786732847	0.0871213448145026	0.22277736567771	0.189335524949575	-2.30199042957267	0.206866854471911	1.94194406834829	0.198009931889791	1.80394266301854	0.219750180863124	0.733270238721927	0.227304787499963	NA	NA	-0.174037190264632	0.229580144495701	0.229580144495701	0.22770533890811	NA	NA	NA	0.228645669448906	0.229345294509118	0.227136538700702	NA	0.226436086106616	1.12831827275333	-0.105434736144067	0.112027935849251	0.224784849448946	NA	3833.19745764775	NA	NA	-8448.49135729814
bacmet_merA	29023.9246869508	1.1538025177013	1.16445809712738	14018.6275682073	NA	NA	0.930921710039514	1.08207468362621	1.16805916162513	1.16817441216129	1.16944617105674	1.16854002596697	1.16453518645824	1.74240086740362	1.20374105248505	1.16007622044094	1.11406534912133	1.26885040868568	1.04815241147632	1.20253494577268	1.05679568531209	1.16411536159427	1.17007164640128	1.16604414054513	0.651205026765732	1.1657183675505	1.16750222343316	1.20374105248505	1.06404542492184	0.893420438955068	1.54166887183727	1.22524152872102	0.598740935587738	0.674515976167319	1.14825387118918	1.43683253153043	-0.454413866477958	1.20374105248505	0.543276789732935	0.626208333692961	1.24160325341811	1.20253494577268	2.10378613952137	1.06003056516798	1.16513152480496	1.16848346900958	1.06219778384802	NA	1.1657183675505	0.53486786525922	0.543276789732935	0.464468173952382	0.676794050115451	1.05307433133337	0.598740935587738	0.847489575151499	1.16604202336249	0.6386990919011	1.16506630874176	2.51716361914199	1.16513152480496	1.11406534912133	1.16020863696222	1.16630108952173	0.647172643934696	1.13695395204153	0.648565631654309	1.13228575207366	-1.02972958219105	0.543276789732935	0.543276789732935	0.543276789732935	1.04015067219217	-0.109962811766199	1.15636512063269	1.10939713415019	1.20253494577268	2.02732452400012	1.5514924538271	0.676794050115451	NA	1.12122601825126	1.141104704997	1.24359630689017	0.674515976167319	3.2516486323682	1.16234691239663	0.676794050115451	0.649727589795454	1.73125237653077	1.23304973264443	1.53718870306535	1.16604202336249	1.16506630874176	1.34608553698577	0.543276789732935	0.674515976167319	1.46737189796492	2.60476719201603	0.543276789732935	1.1647278148469	1.16844507780577	0.674515976167319	1.26789003567914	2.73046982729939	1.16685054673974	0.645421271912042	0.627876715459536	1.20253494577268	2.81803919391831	1.14825387118918	1.20374105248505	1.5452308113309	0.663298831889118	1.0071606625933	1.43003194764695	0.566897369712632	-0.356764564401817	0.673584747413164	0.634973002630594	2.00071055639333	0.69005385944981	1.16848346900958	1.13827115598607	1.16832213536004	0.644614315836085	1.16953953269526	1.22995959739083	1.13509673748696	1.21075628129799	1.1640412863632	1.1464692811771	1.00281267783896	0.658071841058231	1.23304973264443	0.673584747413164	1.00639451056566	1.30910620017041	1.15927429625398	0.891583164945942	1.17146466725651	1.1657183675505	1.16936450719417	1.11789104415586	1.23705230110519	1.15927429625398	1.16026067371373	0.65072341446429	3.22185661466758	1.16446710540195	0.364457440931484	1.16507404401546	1.1464692811771	NA	1.16256845138951	1.16534466893639	1.1598616262684	1.37501546626047	1.16114783991978	1.16424862274112	0.683831913146955	0.715247505782707	1.16873999113597	1.18296654900187	1.16936450719417	0.543276789732935	1.66288260284634	1.26358261738128	0.710567709527538	1.00639451056566	1.06003056516798	1.00639451056566	1.14068574788046	0.651003322208179	0.921360701523356	1.08696203804384	1.29676294556543	-0.0393040996656845	1.20374105248505	1.16631097086327	0.236230819760051	1.14798063181526	0.626187428980734	1.16406704934409	0.598740935587738	0.543276789732935	1.1802018128077	2.50542803465003	1.06310325209386	1.06646203164609	0.614923381970955	1.16765091620333	1.1538025177013	1.13509673748696	1.16317987145545	3.47629409195741	1.16732313502335	0.536948558441054	0.598740935587738	0.673584747413164	1.06807544897039	1.16409296737392	5.16943504310093	19081.96591291	2.71654350876677	1.15505790734132	1.40743004031373	0.0709425223653216	1.16373731423617	1.05581312860149	1.84043707272318	1.17612689922868	2.22414735986915	0.903815818942093	1.16515148256457	1.16719960039637	25.9700780657925	1.16631097086327	0.246909121343989	2.29771267125659	0.676794050115451	0.753873846562647	1.16411536159427	1.85696149493486	1.00639451056566	1.16135930700774	1.06003056516798	1.1538025177013	1.1602940065106	1.16533054248468	1.14003286907621	0.683831913146955	1.1654717201976	1.08639196010196	1.17146466725651	1.1654717201976	1.04219672191916	1.15961180808352	1.00639451056566	1.11406534912133	1.25908769549172	1.16217397468791	0.56346273335782	0.454988146046054	0.938190374007339	0.543276789732935	1.38524174845433	0.361893137118109	0.543276789732935	0.543276789732935	0.543276789732935	0.543276789732935	0.705024975096347	0.543276789732935	0.543276789732935	0.290833820018814	-1.4757873988143	NA	0.394517211509701	2.50983656129042	2.50983656129042	-0.354438558395756	0.543276789732935	0.109560189776104	0.69005385944981	0.0294189218903817	NA	1.02297862538341	1.17470623233962	1.17470623233962	1.17470623233962	1.16788655345518	NA	1.165137019904	1.16605210682871	2.49189276867625	2.4872232092618	1.13827115598607	1.13509673748696	1.43064345247407	1.0071606625933	1.16544089066363	0.574486559138699	1.1650767403442	1.16544089066363	1.15791066957852	1.52909788630303	1.17369774051548	1.13827115598607	0.643875775515781	1.16544089066363	0.206157863011225	1.0071606625933	0.500132860823096	1.52909788630303	2.50714786961888	1.13509673748696	1.1598616262684	1.14099276849039	1.06735334793599	1.07930912127521	-0.361481490934421	1.94577782369366	1.1650767403442	3.61176179081208	1.18829019779376	3.23984527508256	2.1021688452081	1.60133483122906	0.839178499852591	1.16166180977208	1.47216523966943	1.15682845255173	1.05389847737878	1.18462824251072	1.65435510599508	0.463261915431346	1.04978428285221	1.16166180977208	0.663298831889118	0.649344236071504	0.663298831889118	1.07930912127521	0.0561982600824758	1.01690074523797	1.17167909196887	1.18484124002474	2.26124064488498	3.53776739757048	1.09098712382204	0.856609825451389	1.18216093423763	1.50559793800298	1.26551360111595	1.13351197658451	2.50430272374234	1.16296694406872	1.16219577971037	1.16278129282337	1.13509673748696	3.1119083394471	25.9700780657925	0.667592217155199	1.17751971778425	1.1655285027909	1.15098066588247	1.16446784766426	1.06560329843051	1.69814853338313	1.16496217808058	1.00639451056566	1.15791066957852	0.839178499852591	-0.543265886625608	1.12681001504218	3.23175404189454	1.10404203557554	2.21202989169252	1.15881556729566	1.41922451895843	1.16568980774147	NA	NA	1.10892954633523	1.16860125914537	1.16860125914537	1.16681912365572	NA	NA	NA	1.16788655345518	1.16844507780577	1.16578223668638	25.9700780657925	1.16406704934409	1.95196869323316	1.05197859570324	1.714489618726	1.16111941278017	NA	NA	NA	NA	NA
bacmet_ricR	NA	0.74597806773046	0.740278940274705	NA	-164.782645313036	6867.09927544173	0.0142386639744782	1.23465241543418	0.738577952131992	0.739177214145343	-0.384166678240936	0.738585678652476	0.740339542490757	0.211558159585141	0.733087430909544	0.742181150169994	0.763728777824737	0.807940310516297	1.56850548714329	0.733361368108499	1.2382664929325	-0.385316995707778	0.739454385404613	-0.38489514229468	1.02055543079128	0.739647856561138	-0.384586612217612	0.733087430909544	1.02772840366243	0.555550412205489	1.15682723548788	0.292198258402629	-0.414257100493967	-0.428635228754809	0.746686465264652	1.23817932894068	-1.53507386547066	0.733087430909544	1.06159404799705	0.0199003796869421	1.21814316639778	0.733361368108499	-0.918755668397577	0.774930852567215	0.739899784753103	-0.384394821292916	1.23711752435365	NA	0.739647856561138	1.11969054491614	1.06159404799705	-0.574590647057157	-0.423430443541211	-0.35138649276729	-0.414257100493967	0.599115945852751	0.73954020640488	1.02473404981631	0.742773751260697	1.90424270888909	0.739899784753103	0.763728777824737	0.741943774579125	-0.384814229095447	1.0231098680651	-0.39029908257921	0.0135637360658313	1.40736675155147	-0.000753579654831862	1.06159404799705	1.06159404799705	1.06159404799705	0.558218026261195	-1.63983825509866	0.743621659458821	-0.395114263900026	0.733361368108499	1.28393318199671	1.07339056811332	-0.423430443541211	NA	0.757129071399089	-0.33077481384013	0.481406493743279	-0.428635228754809	1.42184710790368	-0.385686944438619	-0.423430443541211	1.02142272640234	0.135807877212342	-0.364091050590247	0.232235094484513	0.73954020640488	0.742773751260697	-0.347454328374608	1.06159404799705	-0.428635228754809	0.140070863115345	0.528397050757628	1.06159404799705	0.741704431656486	0.738330108124595	-0.428635228754809	0.0174448158325072	1.3960427725131	0.739357434385525	-0.979592775722708	-0.398903893404378	0.733361368108499	1.25854279894536	0.746686465264652	0.733087430909544	1.35530906922612	0.857530091922315	0.77629308403237	-1.87615902822257	0.970526352631238	4.09326371018434	0.862742465997471	0.015778105308916	-0.960610646037244	0.828404031094003	-0.384394821292916	-0.390417509324075	0.725164392216168	1.01974734547997	-0.384132014140476	-0.401869324790012	0.758227797859631	0.732421696019472	-0.385311655927911	-0.388470293488868	0.134521634326358	-0.416700193401954	-0.364091050590247	0.862742465997471	0.860217471095906	-0.0654865512519961	0.747682348521564	0.0821056955936888	-0.383608768644079	0.739647856561138	0.738802840312997	1.03304492974077	-0.361961547055838	0.747682348521564	-0.971334737965448	1.02081311894491	-1.34226957155984	0.740148432921905	0.415836418081052	0.739965247415253	-0.388470293488868	NA	0.74094760258572	-0.385029164563301	-0.386204301618245	1.30928137425135	0.741697514943434	-0.384732942103099	0.809685746735957	0.859925454022222	0.739136719646029	-0.381176797405421	0.738802840312997	1.06159404799705	0.0597629097280361	-0.134721584283136	0.150285028819277	0.860217471095906	0.774930852567215	0.860217471095906	0.749936505378224	1.01985291960677	-2.11945805245684	0.339661885091957	-0.743335643941183	-0.177889821165734	0.733087430909544	0.73939716750939	1.11254732409689	0.747058999858378	-2.31714298686044	0.74031324745387	-0.414257100493967	1.06159404799705	-0.381662515554313	1.44960261688347	1.23783318457352	1.41052453396375	-0.476333377917509	0.739151563896705	0.74597806773046	0.758227797859631	0.740746870411656	0.70237188213517	0.739120176083683	0.178817857701369	-0.414257100493967	0.862742465997471	1.24754677933594	-0.385310398815264	1.01438163531958	6228.17975500649	1.91615998928877	0.748774572023298	0.426092826248577	1.17853241449076	-0.385418062504265	-1.39766535211368	0.245390957253602	-0.232736032127639	-2.11266200858191	1.63860147412281	0.740435785170985	0.739289463326485	1.00001326415855	0.73939716750939	0.983895524053881	-0.00972068830753675	-0.423430443541211	1.32896818167665	-0.385316995707778	0.378738637708509	0.860217471095906	-0.385818423105555	0.774930852567215	0.74597806773046	0.743150907723381	0.739945589760537	-0.228183770616647	0.809685746735957	0.739740540583188	0.768882301568994	-0.383608768644079	0.739740540583188	1.4118739512432	1.0762442705935	0.860217471095906	0.763728777824737	1.18349657811683	0.741221746914606	-0.0301974983065516	-0.0235991425940526	-0.0422658596213676	1.06159404799705	2.05418756971808	0.493554379536638	1.06159404799705	1.06159404799705	1.06159404799705	1.06159404799705	0.548903490434156	1.06159404799705	1.06159404799705	1.40412138445621	-0.357243352538932	NA	1.2462782901209	0.861848851245558	0.861848851245558	0.214358231813345	1.06159404799705	0.71034060731122	0.828404031094003	-0.494566738055177	1.02297862538341	NA	-0.636931665946178	-0.636931665946178	-0.636931665946178	0.738699572624452	3023.07853341253	0.740024791166229	0.738587821137484	-0.43953520034534	-0.472881454118241	-0.390417509324075	0.758227797859631	0.564316868418167	0.77629308403237	-0.385020694035754	1.01908105585394	0.739969510246267	-0.385020694035754	0.743278424270588	0.305776816279102	-0.38323023313443	-0.390417509324075	0.0100970352706628	-0.385020694035754	0.000229631939007293	0.77629308403237	0.0738428520633175	0.305776816279102	0.677279683792484	0.758227797859631	-0.386204301618245	-0.389853595069658	-0.758399318744931	0.769837758248349	-1.32287592361205	1.02040956671706	0.739969510246267	0.429963490230694	-0.379914019458208	-0.391092591572733	2.02290140093999	0.297790331579156	-0.380018076908617	0.741989248591137	0.0472625451312318	0.745083211727679	1.23903541918112	-0.367187908725336	0.106165454040853	2.41625376396355	1.23587504835226	0.741989248591137	0.857530091922315	1.02496202057548	0.857530091922315	0.769837758248349	-0.88296026960151	1.550133807997	-0.383597640548014	-0.380676304063116	-0.251910549644105	1.1509749583841	-0.97441010798189	1.15370071009494	-0.381550671046491	-0.829378123111894	0.513532964557507	0.75372948512392	-0.491074193791331	0.740964151464881	0.741319934087885	0.740958813308947	0.758227797859631	-0.160238065304776	1.00001326415855	-0.446062553282904	-0.382398337679712	0.739910829054484	0.745798880875554	-0.385224619059765	1.23891018978771	0.120802803602102	0.740092396586771	0.860217471095906	0.743278424270588	-0.380018076908617	-1.06158593267692	0.75587470590547	-0.365443852137015	0.764411430733723	-0.218182923352287	0.747921879219837	0.410073794676947	0.739717414105403	NA	NA	0.591038589857715	0.73793738220786	0.73793738220786	0.739623748101807	NA	NA	NA	0.738699572624452	0.738330108124595	0.740029254560261	1.00001326415855	0.74031324745387	0.588753388130712	1.23932386567286	1.30530312081296	0.741522387226738	NA	2081.75560214476	NA	8462.0775747507	4127.87350336627
bacmet_sitA	NA	1.33849540310169	1.34422323298362	NA	NA	NA	2.37930608962623	1.34196841753155	1.34358951805502	1.33744178478466	1.34324036364539	1.34126873919302	1.34865325503485	1.77337754725187	1.36531179434193	1.33827998368548	1.33665877920513	1.61353014714141	1.41503748495519	1.36595513737694	1.31024078922913	1.34037033005007	1.34774057720218	1.3414850920615	1.18250567462824	1.34516262172358	1.33948370585799	1.36531179434193	1.16979307146798	1.14685657837752	-0.200683760248006	1.47143443231757	1.16783200110507	2.78742448813391	1.33587128340096	1.79855460878543	-0.836900050777557	1.36531179434193	1.16812606263825	1.18963700737679	1.59556864599307	1.36595513737694	2.2650947039658	1.31457827446251	1.33816608626507	1.34194475139723	1.31892135935337	2.73179235548161	1.34516262172358	1.04932698297455	1.16812606263825	0.971222454931813	1.23497863338037	1.52641055425293	1.16783200110507	1.13088075722023	1.34736897062894	1.16575501473115	1.34270244060957	0.689652769522325	1.33816608626507	1.33665877920513	1.33914132788761	1.34112567091864	1.18695542948463	1.32959581116855	1.24524156893569	1.42963334395927	0.5954223244037	1.16812606263825	1.16812606263825	1.16812606263825	1.47387075783813	0.336302174102727	1.33178683243439	1.32460402080872	1.36595513737694	1.32991182611348	1.78065000186049	1.23497863338037	NA	1.31795097302192	1.51198627302325	1.46214906495096	2.78742448813391	2.59361519093206	1.34072499483311	1.23497863338037	1.18203979261893	1.76974010369932	1.41485153620621	1.7322941397492	1.34736897062894	1.34270244060957	1.51318094842497	1.16812606263825	2.78742448813391	1.65362530007851	1.81482142333381	1.16812606263825	1.34212336176229	1.34818995105388	2.78742448813391	1.02781520550535	2.85145885603799	1.33445678351845	1.17276100598262	1.16161404100872	1.36595513737694	0.760582505968926	1.33587128340096	1.36531179434193	1.97091294934161	1.21984020261464	1.36428794447574	1.69484563109146	1.0683614788997	0.0447503114219906	1.22334640141882	1.16844018275656	2.09028897958994	1.24487655059045	1.34194475139723	1.32594099498844	1.37568918111984	1.18343717298919	1.34260225222707	1.41314288446111	1.33438294291472	1.3885872247676	1.33604575622811	1.33527651781871	1.2427217658512	1.26430071875504	1.41485153620621	1.22334640141882	1.23945386720848	1.55147645133028	1.33695285780975	2.42050563125828	1.33723013959258	1.34516262172358	1.34689260763858	1.39471157060722	1.42275956683433	1.33695285780975	1.45143950033542	1.17944396861695	3.34137411170411	1.33678725022812	0.85202122593156	1.34271341826285	1.33527651781871	NA	1.34233155777662	1.3445077093717	1.33619494916005	1.65359317735309	1.333581857689	1.34426801210811	1.27634742513033	1.22094577051762	1.34199303948319	1.35427792008601	1.34689260763858	1.16812606263825	1.71434363779771	1.54884760604383	0.969554754975273	1.23945386720848	1.31457827446251	1.23945386720848	1.32357117905332	1.18362941466421	1.1858183022633	1.34775799806167	1.49806641842683	0.250968311867345	1.36531179434193	1.34446131990334	0.462505721690794	1.32879986427156	0.91897956088344	1.33970146417386	1.16783200110507	1.16812606263825	1.35786668817892	2.63057376786792	1.3183059160164	2.54218547926642	1.14001148672974	1.34759759455091	1.33849540310169	1.33438294291472	1.33294719302573	1.4347822672059	1.33836674511422	1.05647025106555	1.16783200110507	1.22334640141882	1.33148616826958	1.33437946300465	NA	NA	0.913348456538231	1.34531701617026	1.57806003748843	0.48922092700215	1.34055502335418	1.30926976601715	1.86844443003961	1.5430836390958	2.38366242972211	1.23547366312799	1.3386320856606	1.34031498781128	NA	1.34446131990334	0.49729438282565	2.43790730638907	1.23497863338037	1.06701971261052	1.34037033005007	1.87784561294765	1.23945386720848	1.34251425235396	1.31457827446251	1.33849540310169	1.34884778842224	1.34013373012909	1.43932947015856	1.27634742513033	1.33823725768794	1.31878338491735	1.33723013959258	1.33823725768794	1.31999009790887	1.33928735194247	1.23945386720848	1.33665877920513	1.54623948254837	1.34509542408848	2.6587280258662	0.998388980228109	1.25900445105434	1.16812606263825	0.558280085169003	0.989325673249415	1.16812606263825	1.16812606263825	1.16812606263825	1.16812606263825	0.349108041508285	1.16812606263825	1.16812606263825	0.912059103122718	-1.59177146326625	4860.76061384215	0.869319112203303	0.672041389245987	0.672041389245987	0.301039593397839	1.16812606263825	-0.339995587082058	1.24487655059045	0.558346678609689	1.17470623233962	-0.636931665946178	NA	NA	NA	1.34323568916354	4349.08253936212	1.33987714812071	1.33498219248076	2.63045146077458	2.63438595855909	1.32594099498844	1.33438294291472	1.64408966682942	1.36428794447574	1.3380633545176	1.18439085002912	1.34174537184596	1.3380633545176	1.34219358545233	1.67360678302827	1.34848992837753	1.32594099498844	1.16626978308134	1.3380633545176	2.11638147135532	1.36428794447574	1.00425279845039	1.67360678302827	1.45628137398505	1.33438294291472	1.33619494916005	1.33474844514646	1.34020705707808	1.31146439713759	-0.990637539293846	2.02126292547745	1.34174537184596	1.56806249405429	1.36157875610404	2.49674810049643	1.27811028721638	1.69868132903769	1.33641124052959	1.34625394295361	1.65670448258208	1.33629474208629	1.30933907242526	1.3909680998385	1.71029153488744	0.822056263936738	1.48853795737309	1.34625394295361	1.21984020261464	1.17000328626971	1.21984020261464	1.31146439713759	0.465696117011423	1.3174007732325	1.34911412720897	1.35192665548098	2.41307910506379	1.45733482610452	1.17495095385536	1.21797038535513	1.34286296332802	1.80700649175336	1.49044895114012	1.33288294535904	2.65043484644959	1.34447192054015	1.33773559856599	1.33954617173994	1.33438294291472	2.23272685524814	NA	1.21279062536559	1.34918866202657	1.34244696257797	1.34070658660724	1.34125458089025	1.32300864215487	1.73516622719056	1.34494935246018	1.23945386720848	1.34219358545233	1.33641124052959	-1.17142880540494	1.32031768899843	2.50383731498421	1.32203782242469	2.36075992051236	1.34025696770755	1.58637795661707	1.34256244527671	NA	NA	1.40665741961262	1.34009706192679	1.34009706192679	1.3423230734622	NA	NA	NA	1.34323568916354	1.34818995105388	1.33930494161986	NA	1.33970146417386	2.17168925641298	1.30601531469656	0.142125531645022	1.34203996205216	NA	NA	NA	NA	NA
bacmet_sitB	NA	1.33849540310169	1.34422323298362	NA	NA	NA	2.37930608962623	1.34196841753155	1.34358951805502	1.33744178478466	1.34324036364539	1.34126873919302	1.34865325503485	1.77337754725187	1.36531179434193	1.33827998368548	1.33665877920513	1.61353014714141	1.41503748495519	1.36595513737694	1.31024078922913	1.34037033005007	1.34774057720218	1.3414850920615	1.18250567462824	1.34516262172358	1.33948370585799	1.36531179434193	1.16979307146798	1.14685657837752	-0.200683760248006	1.47143443231757	1.16783200110507	2.78742448813391	1.33587128340096	1.79855460878543	-0.836900050777557	1.36531179434193	1.16812606263825	1.18963700737679	1.59556864599307	1.36595513737694	2.2650947039658	1.31457827446251	1.33816608626507	1.34194475139723	1.31892135935337	2.73179235548161	1.34516262172358	1.04932698297455	1.16812606263825	0.971222454931813	1.23497863338037	1.52641055425293	1.16783200110507	1.13088075722023	1.34736897062894	1.16575501473115	1.34270244060957	0.689652769522325	1.33816608626507	1.33665877920513	1.33914132788761	1.34112567091864	1.18695542948463	1.32959581116855	1.24524156893569	1.42963334395927	0.5954223244037	1.16812606263825	1.16812606263825	1.16812606263825	1.47387075783813	0.336302174102727	1.33178683243439	1.32460402080872	1.36595513737694	1.32991182611348	1.78065000186049	1.23497863338037	NA	1.31795097302192	1.51198627302325	1.46214906495096	2.78742448813391	2.59361519093206	1.34072499483311	1.23497863338037	1.18203979261893	1.76974010369932	1.41485153620621	1.7322941397492	1.34736897062894	1.34270244060957	1.51318094842497	1.16812606263825	2.78742448813391	1.65362530007851	1.81482142333381	1.16812606263825	1.34212336176229	1.34818995105388	2.78742448813391	1.02781520550535	2.85145885603799	1.33445678351845	1.17276100598262	1.16161404100872	1.36595513737694	0.760582505968926	1.33587128340096	1.36531179434193	1.97091294934161	1.21984020261464	1.36428794447574	1.69484563109146	1.0683614788997	0.0447503114219906	1.22334640141882	1.16844018275656	2.09028897958994	1.24487655059045	1.34194475139723	1.32594099498844	1.37568918111984	1.18343717298919	1.34260225222707	1.41314288446111	1.33438294291472	1.3885872247676	1.33604575622811	1.33527651781871	1.2427217658512	1.26430071875504	1.41485153620621	1.22334640141882	1.23945386720848	1.55147645133028	1.33695285780975	2.42050563125828	1.33723013959258	1.34516262172358	1.34689260763858	1.39471157060722	1.42275956683433	1.33695285780975	1.45143950033542	1.17944396861695	3.34137411170411	1.33678725022812	0.85202122593156	1.34271341826285	1.33527651781871	NA	1.34233155777662	1.3445077093717	1.33619494916005	1.65359317735309	1.333581857689	1.34426801210811	1.27634742513033	1.22094577051762	1.34199303948319	1.35427792008601	1.34689260763858	1.16812606263825	1.71434363779771	1.54884760604383	0.969554754975273	1.23945386720848	1.31457827446251	1.23945386720848	1.32357117905332	1.18362941466421	1.1858183022633	1.34775799806167	1.49806641842683	0.250968311867345	1.36531179434193	1.34446131990334	0.462505721690794	1.32879986427156	0.91897956088344	1.33970146417386	1.16783200110507	1.16812606263825	1.35786668817892	2.63057376786792	1.3183059160164	2.54218547926642	1.14001148672974	1.34759759455091	1.33849540310169	1.33438294291472	1.33294719302573	1.4347822672059	1.33836674511422	1.05647025106555	1.16783200110507	1.22334640141882	1.33148616826958	1.33437946300465	NA	NA	0.913348456538231	1.34531701617026	1.57806003748843	0.48922092700215	1.34055502335418	1.30926976601715	1.86844443003961	1.5430836390958	2.38366242972211	1.23547366312799	1.3386320856606	1.34031498781128	NA	1.34446131990334	0.49729438282565	2.43790730638907	1.23497863338037	1.06701971261052	1.34037033005007	1.87784561294765	1.23945386720848	1.34251425235396	1.31457827446251	1.33849540310169	1.34884778842224	1.34013373012909	1.43932947015856	1.27634742513033	1.33823725768794	1.31878338491735	1.33723013959258	1.33823725768794	1.31999009790887	1.33928735194247	1.23945386720848	1.33665877920513	1.54623948254837	1.34509542408848	2.6587280258662	0.998388980228109	1.25900445105434	1.16812606263825	0.558280085169003	0.989325673249415	1.16812606263825	1.16812606263825	1.16812606263825	1.16812606263825	0.349108041508285	1.16812606263825	1.16812606263825	0.912059103122718	-1.59177146326625	4860.76061384215	0.869319112203303	0.672041389245987	0.672041389245987	0.301039593397839	1.16812606263825	-0.339995587082058	1.24487655059045	0.558346678609689	1.17470623233962	-0.636931665946178	NA	NA	NA	1.34323568916354	4349.08253936212	1.33987714812071	1.33498219248076	2.63045146077458	2.63438595855909	1.32594099498844	1.33438294291472	1.64408966682942	1.36428794447574	1.3380633545176	1.18439085002912	1.34174537184596	1.3380633545176	1.34219358545233	1.67360678302827	1.34848992837753	1.32594099498844	1.16626978308134	1.3380633545176	2.11638147135532	1.36428794447574	1.00425279845039	1.67360678302827	1.45628137398505	1.33438294291472	1.33619494916005	1.33474844514646	1.34020705707808	1.31146439713759	-0.990637539293846	2.02126292547745	1.34174537184596	1.56806249405429	1.36157875610404	2.49674810049643	1.27811028721638	1.69868132903769	1.33641124052959	1.34625394295361	1.65670448258208	1.33629474208629	1.30933907242526	1.3909680998385	1.71029153488744	0.822056263936738	1.48853795737309	1.34625394295361	1.21984020261464	1.17000328626971	1.21984020261464	1.31146439713759	0.465696117011423	1.3174007732325	1.34911412720897	1.35192665548098	2.41307910506379	1.45733482610452	1.17495095385536	1.21797038535513	1.34286296332802	1.80700649175336	1.49044895114012	1.33288294535904	2.65043484644959	1.34447192054015	1.33773559856599	1.33954617173994	1.33438294291472	2.23272685524814	NA	1.21279062536559	1.34918866202657	1.34244696257797	1.34070658660724	1.34125458089025	1.32300864215487	1.73516622719056	1.34494935246018	1.23945386720848	1.34219358545233	1.33641124052959	-1.17142880540494	1.32031768899843	2.50383731498421	1.32203782242469	2.36075992051236	1.34025696770755	1.58637795661707	1.34256244527671	NA	NA	1.40665741961262	1.34009706192679	1.34009706192679	1.3423230734622	NA	NA	NA	1.34323568916354	1.34818995105388	1.33930494161986	NA	1.33970146417386	2.17168925641298	1.30601531469656	0.142125531645022	1.34203996205216	NA	NA	NA	NA	NA
bacmet_sitC	NA	1.33849540310169	1.34422323298362	NA	NA	NA	2.37930608962623	1.34196841753155	1.34358951805502	1.33744178478466	1.34324036364539	1.34126873919302	1.34865325503485	1.77337754725187	1.36531179434193	1.33827998368548	1.33665877920513	1.61353014714141	1.41503748495519	1.36595513737694	1.31024078922913	1.34037033005007	1.34774057720218	1.3414850920615	1.18250567462824	1.34516262172358	1.33948370585799	1.36531179434193	1.16979307146798	1.14685657837752	-0.200683760248006	1.47143443231757	1.16783200110507	2.78742448813391	1.33587128340096	1.79855460878543	-0.836900050777557	1.36531179434193	1.16812606263825	1.18963700737679	1.59556864599307	1.36595513737694	2.2650947039658	1.31457827446251	1.33816608626507	1.34194475139723	1.31892135935337	2.73179235548161	1.34516262172358	1.04932698297455	1.16812606263825	0.971222454931813	1.23497863338037	1.52641055425293	1.16783200110507	1.13088075722023	1.34736897062894	1.16575501473115	1.34270244060957	0.689652769522325	1.33816608626507	1.33665877920513	1.33914132788761	1.34112567091864	1.18695542948463	1.32959581116855	1.24524156893569	1.42963334395927	0.5954223244037	1.16812606263825	1.16812606263825	1.16812606263825	1.47387075783813	0.336302174102727	1.33178683243439	1.32460402080872	1.36595513737694	1.32991182611348	1.78065000186049	1.23497863338037	NA	1.31795097302192	1.51198627302325	1.46214906495096	2.78742448813391	2.59361519093206	1.34072499483311	1.23497863338037	1.18203979261893	1.76974010369932	1.41485153620621	1.7322941397492	1.34736897062894	1.34270244060957	1.51318094842497	1.16812606263825	2.78742448813391	1.65362530007851	1.81482142333381	1.16812606263825	1.34212336176229	1.34818995105388	2.78742448813391	1.02781520550535	2.85145885603799	1.33445678351845	1.17276100598262	1.16161404100872	1.36595513737694	0.760582505968926	1.33587128340096	1.36531179434193	1.97091294934161	1.21984020261464	1.36428794447574	1.69484563109146	1.0683614788997	0.0447503114219906	1.22334640141882	1.16844018275656	2.09028897958994	1.24487655059045	1.34194475139723	1.32594099498844	1.37568918111984	1.18343717298919	1.34260225222707	1.41314288446111	1.33438294291472	1.3885872247676	1.33604575622811	1.33527651781871	1.2427217658512	1.26430071875504	1.41485153620621	1.22334640141882	1.23945386720848	1.55147645133028	1.33695285780975	2.42050563125828	1.33723013959258	1.34516262172358	1.34689260763858	1.39471157060722	1.42275956683433	1.33695285780975	1.45143950033542	1.17944396861695	3.34137411170411	1.33678725022812	0.85202122593156	1.34271341826285	1.33527651781871	NA	1.34233155777662	1.3445077093717	1.33619494916005	1.65359317735309	1.333581857689	1.34426801210811	1.27634742513033	1.22094577051762	1.34199303948319	1.35427792008601	1.34689260763858	1.16812606263825	1.71434363779771	1.54884760604383	0.969554754975273	1.23945386720848	1.31457827446251	1.23945386720848	1.32357117905332	1.18362941466421	1.1858183022633	1.34775799806167	1.49806641842683	0.250968311867345	1.36531179434193	1.34446131990334	0.462505721690794	1.32879986427156	0.91897956088344	1.33970146417386	1.16783200110507	1.16812606263825	1.35786668817892	2.63057376786792	1.3183059160164	2.54218547926642	1.14001148672974	1.34759759455091	1.33849540310169	1.33438294291472	1.33294719302573	1.4347822672059	1.33836674511422	1.05647025106555	1.16783200110507	1.22334640141882	1.33148616826958	1.33437946300465	NA	NA	0.913348456538231	1.34531701617026	1.57806003748843	0.48922092700215	1.34055502335418	1.30926976601715	1.86844443003961	1.5430836390958	2.38366242972211	1.23547366312799	1.3386320856606	1.34031498781128	NA	1.34446131990334	0.49729438282565	2.43790730638907	1.23497863338037	1.06701971261052	1.34037033005007	1.87784561294765	1.23945386720848	1.34251425235396	1.31457827446251	1.33849540310169	1.34884778842224	1.34013373012909	1.43932947015856	1.27634742513033	1.33823725768794	1.31878338491735	1.33723013959258	1.33823725768794	1.31999009790887	1.33928735194247	1.23945386720848	1.33665877920513	1.54623948254837	1.34509542408848	2.6587280258662	0.998388980228109	1.25900445105434	1.16812606263825	0.558280085169003	0.989325673249415	1.16812606263825	1.16812606263825	1.16812606263825	1.16812606263825	0.349108041508285	1.16812606263825	1.16812606263825	0.912059103122718	-1.59177146326625	4860.76061384215	0.869319112203303	0.672041389245987	0.672041389245987	0.301039593397839	1.16812606263825	-0.339995587082058	1.24487655059045	0.558346678609689	1.17470623233962	-0.636931665946178	NA	NA	NA	1.34323568916354	4349.08253936212	1.33987714812071	1.33498219248076	2.63045146077458	2.63438595855909	1.32594099498844	1.33438294291472	1.64408966682942	1.36428794447574	1.3380633545176	1.18439085002912	1.34174537184596	1.3380633545176	1.34219358545233	1.67360678302827	1.34848992837753	1.32594099498844	1.16626978308134	1.3380633545176	2.11638147135532	1.36428794447574	1.00425279845039	1.67360678302827	1.45628137398505	1.33438294291472	1.33619494916005	1.33474844514646	1.34020705707808	1.31146439713759	-0.990637539293846	2.02126292547745	1.34174537184596	1.56806249405429	1.36157875610404	2.49674810049643	1.27811028721638	1.69868132903769	1.33641124052959	1.34625394295361	1.65670448258208	1.33629474208629	1.30933907242526	1.3909680998385	1.71029153488744	0.822056263936738	1.48853795737309	1.34625394295361	1.21984020261464	1.17000328626971	1.21984020261464	1.31146439713759	0.465696117011423	1.3174007732325	1.34911412720897	1.35192665548098	2.41307910506379	1.45733482610452	1.17495095385536	1.21797038535513	1.34286296332802	1.80700649175336	1.49044895114012	1.33288294535904	2.65043484644959	1.34447192054015	1.33773559856599	1.33954617173994	1.33438294291472	2.23272685524814	NA	1.21279062536559	1.34918866202657	1.34244696257797	1.34070658660724	1.34125458089025	1.32300864215487	1.73516622719056	1.34494935246018	1.23945386720848	1.34219358545233	1.33641124052959	-1.17142880540494	1.32031768899843	2.50383731498421	1.32203782242469	2.36075992051236	1.34025696770755	1.58637795661707	1.34256244527671	NA	NA	1.40665741961262	1.34009706192679	1.34009706192679	1.3423230734622	NA	NA	NA	1.34323568916354	1.34818995105388	1.33930494161986	NA	1.33970146417386	2.17168925641298	1.30601531469656	0.142125531645022	1.34203996205216	NA	NA	NA	NA	NA
plasmid_novel_83bc617d67749ef56265a408586c2ebd	NA	0.95135844595496	0.956028234680763	NA	NA	8916.02855743242	1.12823338617492	1.2415239919423	0.957461620061016	0.957172116051866	0.95871834820196	0.958367477817276	0.956526412984847	1.70596953984941	1.1572097836987	0.954093552465883	0.959900643864871	1.40863214991281	1.25756805675733	1.10935888160682	1.21865841608689	0.955685535574477	0.96091954481752	0.956892192062828	1.18109950697481	0.956326394354731	0.957461114845984	1.1572097836987	1.25530574016693	1.07250997139035	-0.069330697877229	2.67126391431564	0.771836012643058	0.864832271096581	0.948157130520568	2.12786715439784	-2.18112335997729	1.1572097836987	0.753475207534237	1.24223738241163	1.3990200157264	1.10935888160682	2.96917874032715	0.939073032111251	0.956075859051547	0.958639841063274	1.2235193528777	2.01168665114769	0.956326394354731	0.695240381130447	0.753475207534237	0.652676964180262	0.860075752372603	1.37557125155216	0.771836012643058	1.0426779513082	0.957026201101925	1.24269348674798	0.962069223671853	0.722620375543361	0.956075859051547	0.959900643864871	0.954039609905617	0.957546651559061	1.20930164653293	0.947953384904798	1.17769033196105	1.28778573475354	-0.631127340946671	0.753475207534237	0.753475207534237	0.753475207534237	1.22583492297629	0.323564169517125	0.952064531254296	0.934246203650006	1.10935888160682	1.20749874368685	1.65194713619662	0.860075752372603	NA	0.936588152359605	1.38318277610705	1.44131519233348	0.864832271096581	2.38511044911505	0.954907122991319	0.860075752372603	1.19744521987102	1.69787122893888	1.22211187297385	1.66231446514494	0.957026201101925	0.962069223671853	1.40011993192494	0.753475207534237	0.864832271096581	1.5853879298862	1.66856655589257	0.753475207534237	0.958215420218729	0.960745781275685	0.864832271096581	NA	2.73088596026883	0.957331455228829	1.22525318213957	0.795877018476646	1.10935888160682	0.522786506964405	0.948157130520568	1.1572097836987	1.73020047183873	0.84126441764061	1.23166631996428	1.57940229937651	0.739088827418439	0.0559085764373746	0.853984842500953	1.24456932407872	2.01863218865146	0.881414411806881	0.958639841063274	0.944399571575515	1.42143044997456	1.22525987458252	0.960195576717885	1.32291934099845	0.967342997335001	1.36648283632998	0.955899600208935	0.953926312896609	1.19550342609348	0.888151887950444	1.22211187297385	0.853984842500953	1.2292129166516	1.48430005486891	0.964413684630452	1.09778074214878	0.96355392394868	0.956326394354731	0.957743354821935	1.28742617972133	1.24051333008564	0.964413684630452	1.3250977071393	1.18741687162577	3.35538153598405	0.95595343748512	0.540711873561756	0.956673345724785	0.953926312896609	5.05719171259711	2.63615157618587	0.957131958569407	0.954069712081348	1.52022977875233	0.95434064117093	0.95718495329956	0.900618965417802	0.904264359652663	0.959396220192411	0.96266633436662	0.957743354821935	0.753475207534237	1.6468299749189	1.44770194504235	0.955026202331468	1.2292129166516	0.939073032111251	1.2292129166516	0.945095970771832	2.5363927361681	1.11721936236373	1.24726296495311	2.71638797156937	0.248740631280884	1.1572097836987	0.956860536840087	0.49204437221583	0.948734644551384	0.858087548185739	0.955950813415828	0.771836012643058	0.753475207534237	0.966938858088909	2.47186141555097	1.22450946198457	1.14490207838944	0.78409479989205	0.958163504825403	0.951595909352268	0.967342997335001	0.955539644022033	1.39509670553908	0.957579133992188	0.697727830015377	0.771836012643058	0.853984842500953	1.23223996882742	0.956129452928025	1.48133490133587	NA	0.866574855366044	0.96195430997001	1.57329148779352	0.268650217490765	0.955713777986194	1.2291345442171	1.82500854700459	1.38189430195152	2.11317502042001	1.10574409877298	0.957375162781969	0.957621889517686	1.40599899183579	0.956860536840087	0.540617252311022	2.17632668703176	0.860075752372603	0.952086591128528	0.955685535574477	1.85170058798426	1.2292129166516	0.956152862014692	0.939073032111251	0.951595909352268	0.954531290405527	0.95658807091456	1.33240669109768	0.900618965417802	0.956646167395788	0.94768944226267	0.96355392394868	0.956646167395788	1.20765837201824	0.966859417689326	1.2292129166516	0.959900643864871	1.38224509690112	0.955078368902389	0.722539163950407	0.621394792278643	1.13131099375761	0.753475207534237	0.628150947472128	0.553292096731743	0.753475207534237	0.753475207534237	0.753475207534237	0.753475207534237	-0.927697880577017	0.753475207534237	0.753475207534237	0.491088590290076	-1.25433962049478	NA	0.568143939132711	0.67911815909254	0.67911815909254	-0.769742090009461	0.753475207534237	-0.11128998988675	0.881414411806881	0.228645669448906	1.16788655345518	0.738699572624452	1.34323568916354	1.34323568916354	1.34323568916354	NA	11188.9065415126	0.956641554841409	0.957002251232415	2.44271406058123	2.41900849619021	0.944399571575515	0.967342997335001	1.54389637352969	1.23166631996428	0.956845196316187	1.25684056628891	0.956454274692878	0.956845196316187	0.953565379739751	1.59268690404268	0.962939263381446	0.944399571575515	0.875620087388071	0.956845196316187	0.39361513417387	1.23166631996428	0.670300118442995	1.59268690404268	1.39220505045333	0.967342997335001	0.954069712081348	0.947612024529971	1.24659433828027	0.9299770247972	-0.552637914716421	1.96334506191543	0.956454274692878	1.55781207686275	0.950655475733321	2.30494161207615	1.28468399654911	1.62370604684233	1.14139682488831	0.956005305149717	1.5878271133177	0.952564382471973	1.2163011993833	1.38193075840825	1.6411521851923	0.810104076074006	1.14023806520627	0.956005305149717	0.84126441764061	1.14977554398084	0.84126441764061	0.9299770247972	0.364829149568104	1.18797053184895	0.962943760213712	0.967588892397284	2.24355088308901	1.40127561597813	1.2713178502928	1.0125012415556	0.962772756295195	1.62821839306357	1.450578949155	0.944426571168353	2.43084423670091	0.955598581343308	0.955138000425172	0.955321816160914	0.967342997335001	2.10834363404731	1.40599899183579	0.842439820365863	0.964130888700255	0.956916747691225	0.949366718705219	0.956194958542556	1.22713099512868	1.67026456214533	0.956638786889344	1.2292129166516	0.953565379739751	1.14139682488831	-0.75342118605123	0.940179360659128	2.31308475755739	0.945036664400133	3.26137730887473	0.953872420151054	1.58918680915136	0.956641988220629	NA	NA	1.26871345575188	0.956302963169446	0.956302963169446	0.957895951845142	NA	NA	NA	1.65029894229359	0.960745781275685	0.957319486057826	1.96633273159693	0.955597996887962	1.91148876068206	1.21421485514267	4.00560665880533	0.954383140670804	NA	NA	16003.8148869938	NA	NA
plasmid_novel_a19ce22c6f5bcb51d99b985ad76ffdc0	NA	NA	NA	NA	NA	NA	97969.9987182417	NA	NA	NA	954.272046869719	NA	NA	NA	NA	NA	NA	NA	NA	NA	4692.57930889564	5027.51028644687	NA	NA	24503.3648176762	682.311044464019	NA	NA	NA	NA	NA	3987.19583273806	NA	NA	NA	9045.35801058265	NA	NA	NA	NA	20411.806043541	NA	NA	NA	NA	NA	2328.13232043882	NA	682.311044464019	NA	NA	NA	NA	2481.36951611506	NA	NA	NA	NA	4679.65075067464	NA	NA	NA	NA	NA	NA	NA	-9208.19074684784	NA	NA	NA	NA	NA	NA	NA	NA	NA	NA	NA	NA	NA	NA	NA	NA	NA	NA	NA	NA	NA	NA	NA	NA	NA	NA	4679.65075067464	NA	NA	NA	NA	NA	NA	4181.44858717382	NA	NA	NA	NA	NA	NA	12304.753455638	NA	-956.735549664166	NA	NA	NA	NA	NA	NA	NA	NA	NA	NA	NA	NA	NA	NA	NA	2224.0374568115	NA	NA	4822.77026172897	NA	NA	NA	NA	NA	NA	NA	NA	NA	5881.2687252426	2895.84716345705	NA	682.311044464019	NA	NA	NA	5881.2687252426	-8552.99594766401	2134.40412171875	NA	NA	NA	NA	NA	NA	7613.21984820661	NA	3542.76977009742	16113.2520596404	1738.97176726968	NA	NA	NA	2197.00255345674	NA	NA	NA	-9461.11128535783	8586.40169663911	NA	NA	NA	NA	NA	NA	NA	NA	9793.42843656969	NA	NA	NA	NA	NA	NA	NA	NA	NA	NA	NA	NA	NA	NA	NA	NA	4822.77026172897	NA	NA	NA	NA	NA	NA	NA	NA	NA	NA	NA	NA	NA	NA	NA	46799.238659943	NA	NA	NA	NA	NA	16056.2370109229	NA	NA	NA	NA	NA	NA	5027.51028644687	3282.97887066362	NA	15024.4238798979	NA	NA	NA	NA	11309.5002852121	NA	4989.17836568306	NA	NA	4989.17836568306	NA	NA	NA	NA	NA	5849.79075290401	6003.27796580381	NA	-1948.14318576337	NA	NA	NA	NA	NA	NA	NA	NA	NA	NA	NA	NA	NA	NA	NA	NA	NA	NA	NA	NA	NA	NA	3023.07853341253	4349.08253936212	4349.08253936212	4349.08253936212	11188.9065415126	NA	NA	1938.31643337162	NA	NA	NA	4822.77026172897	NA	NA	NA	NA	6606.22565633724	NA	NA	NA	NA	NA	NA	NA	NA	NA	NA	NA	17673.8976152231	4822.77026172897	3542.76977009742	NA	NA	NA	NA	3186.35451790207	6606.22565633724	NA	3238.76910024022	NA	15743.1249992436	NA	NA	42225.385668971	NA	NA	NA	NA	NA	NA	NA	42225.385668971	NA	NA	NA	NA	8052.0550768653	NA	NA	1233.982306789	3562.95273547623	NA	NA	NA	8101.35514970286	NA	NA	5889.77685395753	NA	NA	NA	NA	4822.77026172897	4571.91856449313	NA	NA	NA	NA	NA	1012.41926131844	NA	NA	6645.83746870145	NA	NA	NA	NA	NA	NA	3306.59242501472	NA	NA	NA	6170.85604004673	NA	-3922.36657987538	NA	NA	NA	NA	NA	NA	NA	11188.9065415126	NA	NA	NA	NA	19063.0324288993	NA	NA	NA	NA	NA	NA	5825.75676393589	NA
plasmid_novel_c16bee59ef2de373abfd92cf6d1bfa40	NA	0.950574167791687	0.955102312108338	NA	NA	NA	1.1215818447041	1.23994619971078	0.95703252573919	0.956740433465223	0.957958307713596	0.957302583374132	0.955533643835334	1.70223575775894	1.14917618900506	0.95309307896225	0.958694368989804	1.40526635836097	1.2678045390554	1.0994351857977	1.21722369870202	0.954683867449343	0.960044667105212	0.955969979539001	1.17872369171609	0.955594050901508	0.956582511194186	1.14917618900506	1.25395518052532	1.07043122639441	1.01517378406721	1.41517446796663	0.770994235801015	0.863796960233433	0.947050767654491	2.12662803421536	-0.930724540709031	1.14917618900506	0.752767117765255	1.24072295079334	1.39255880166174	1.0994351857977	1.9985054954102	0.938137953693942	0.955311650456464	0.957241012195643	1.22196825145389	1.69038423920178	0.955594050901508	0.694244287361287	0.752767117765255	0.651989619776646	0.859120983585922	1.37459231206405	0.770994235801015	1.03983192574381	0.955892650541525	1.24129802198327	0.961153259329556	1.8390993590867	0.955311650456464	0.958694368989804	0.952928122494677	0.956200013573206	1.20751348461458	0.946605583966286	1.17540828514823	1.28568357148284	-0.634958786257746	0.752767117765255	0.752767117765255	0.752767117765255	1.21828003807079	0.322999968064316	0.951134003839634	0.933294127344143	1.0994351857977	2.2771758960862	1.67157585217198	0.859120983585922	NA	0.935711455749237	1.3823286834749	1.44045034004612	0.863796960233433	2.38386924934194	0.953871668742768	0.859120983585922	1.19523892703711	1.69636942350516	1.22003066550761	1.66096152986473	0.955892650541525	0.961153259329556	1.3991837536942	0.752767117765255	0.863796960233433	1.5842924177167	2.75291704719208	0.752767117765255	0.957234443275023	0.956673470623786	0.863796960233433	1.27166812796036	2.72868852081324	0.956486026548969	1.22395666507456	0.795125429701642	1.0994351857977	0.522104144092445	0.947050767654491	1.14917618900506	1.70443685207028	0.840296491837583	1.23101201984183	1.57714929127825	2.32562242443166	1.14268979731815	0.853245183293758	1.2430220224846	2.01663740185737	0.880598132175607	0.957241012195643	0.943353023222223	1.42046800175764	1.22343947483921	0.959185540059071	1.32172271485527	0.966084901343501	1.3649114040118	0.954824441216144	0.952835149138781	1.19388610591751	0.88728020760479	1.22003066550761	0.853245183293758	1.22874578267156	1.48337502259512	0.963016338345626	1.09546363732959	0.962511618962671	0.955594050901508	0.957350376958364	1.28601141377934	1.23849273414079	0.963016338345626	1.32384402427582	1.18523321682522	3.34466518829102	0.954868777032556	0.53976764112966	0.955421074018682	0.952835149138781	2.10320982457321	0.95391317653717	0.955862194794975	0.952813036731386	1.51841904281764	0.953599337390116	0.956095067189285	0.899812334280902	0.903008231964638	0.958340604967154	0.961735190489004	0.957350376958364	0.752767117765255	1.64527862918072	1.44687364936547	0.953965466634464	1.22874578267156	0.938137953693942	1.22874578267156	0.944116490515929	1.19025949217401	1.11483612090953	1.24554522538889	1.48423485411861	0.246066481949824	1.14917618900506	0.95589120510859	0.488536032766269	0.947588660514524	0.852004063102963	0.954702073518246	0.770994235801015	0.752767117765255	0.965779808897693	2.46872942245981	1.22307353454522	2.33826367874036	0.783284435258849	0.957019342948841	0.950594654329708	0.966084901343501	0.954397508160999	1.39352298034206	0.956493748653136	0.696793062633764	0.770994235801015	0.853245183293758	1.23077727834599	0.954876443211202	1.97873014786883	NA	0.859523171184082	0.960701343754275	1.57187464723926	0.267270450028871	0.954641829589565	1.22739104704821	1.82318310295454	1.38094588080902	2.11249715612651	1.09860046906724	0.956330639723537	0.956679296637507	1.600943519302	0.95589120510859	0.486939313392623	2.17677423907906	0.859120983585922	0.950729492588586	0.954683867449343	1.84998952868395	1.22874578267156	0.955263508168236	0.938137953693942	0.950594654329708	0.953215646097148	0.955631353815485	1.33141202806966	0.899812334280902	0.955451762939825	0.946772825092211	0.962511618962671	0.955451762939825	1.2054760865245	0.966561735630392	1.22874578267156	0.958694368989804	1.37670390692013	0.953923969300258	0.721325550290922	0.620478809538495	1.12610136365334	0.752767117765255	0.626543557032548	0.552462657397192	0.752767117765255	0.752767117765255	0.752767117765255	0.752767117765255	0.214687026447268	0.752767117765255	0.752767117765255	0.490295100659442	-1.24945685684795	NA	0.567178154680791	0.677267360901488	0.677267360901488	0.32435146526184	0.752767117765255	-0.110399999017753	0.880598132175607	0.226963669202033	1.165137019904	0.740024791166229	1.33987714812071	1.33987714812071	1.33987714812071	0.956641554841409	NA	NA	0.957887197063557	2.44304394797055	2.43072360193589	0.943353023222223	0.966084901343501	1.54214440219922	1.23101201984183	0.955616867027212	1.25558380989177	0.955383902297861	0.955616867027212	0.952573621283147	1.59141973018074	0.961741514400816	0.943353023222223	0.833159818336495	0.955616867027212	0.392266210360533	1.23101201984183	0.669267934435654	1.59141973018074	1.39060386761391	0.966084901343501	0.952813036731386	0.946504076451409	1.24545300127928	0.929063305219004	-0.551855574089625	1.96136493003634	0.955383902297861	1.55648335265619	0.949867401743417	2.30344040348689	2.35828614579255	1.62244796779298	1.14024308728876	0.954875353519399	1.58657886417025	0.951795152472867	1.21471868733882	1.38111456803522	1.63984646174718	1.93515651800457	1.14864448010689	0.954875353519399	0.840296491837583	1.14625791753087	0.840296491837583	0.929063305219004	0.363265029818705	1.18497138850691	0.961890138429833	0.966309469906629	3.26589945388437	1.40040302404145	1.27004585096695	1.06969029901724	0.961757274446109	1.62572678258111	1.44965598542128	0.943366007764576	2.42989149440017	0.954351603183309	0.954276996334699	0.954350092618184	0.966084901343501	2.10626221670286	1.600943519302	0.841393233353734	0.963286112257032	0.955892793844531	0.948567918727638	0.955198783940295	1.22574438683039	1.66901395770369	0.955329751876874	1.22874578267156	0.952573621283147	1.14024308728876	-0.752771206876858	0.939291118760448	2.31138029111094	0.94402396314178	2.18402977292203	0.952691488023385	2.8134293810731	0.955741894193558	NA	NA	1.26632842872271	0.957042560856265	0.957042560856265	0.956870220320571	NA	NA	NA	0.956641554841409	0.956673470623786	0.956381558729001	0.635706477477763	0.954649284894537	1.90633905448964	1.21267628944782	NA	0.953205181361745	NA	6179.31324910989	NA	NA	NA
plasmid_novel_d5e95dca31159656e2605d5386b4c219	NA	0.950871474757466	0.95685228221257	NA	NA	7678.24958622021	1.12920520898081	1.24089777882365	0.959372512495118	0.954463119351845	0.959025675982506	0.959625233319478	0.957252763788154	1.69991852044991	1.1591259062761	0.95601337756989	0.960298308552017	1.40916963997104	1.25974048798146	1.11217645443468	1.21795339966976	0.954973078863487	0.959727650307806	0.955229765372733	1.18377798753751	0.956487294482007	0.95660039409337	1.1591259062761	1.25752853813831	1.0727955187674	-0.0689654795982804	1.41500483770215	0.771699382290701	0.864064909444328	0.945878838328193	2.12868395848545	NA	1.1591259062761	0.753465445616155	1.24110960684032	1.39612691815006	1.11217645443468	1.9956088306756	0.938884461163029	0.954584474995614	0.958894950392907	1.22294613862194	NA	0.956487294482007	0.694472904941475	0.753465445616155	0.652721025356329	0.860225763986426	1.37581800722215	0.771699382290701	1.04196106218093	0.954631301862186	1.24346893057191	0.964477247876926	0.723798770727676	0.954584474995614	0.960298308552017	0.956153943464715	0.958415166712811	1.2106269268564	0.947634096779368	1.18030260718727	1.28932488811325	-0.631091282897918	0.753465445616155	0.753465445616155	0.753465445616155	1.22677685811262	0.323325482442528	0.9513981580252	0.932542640111731	1.11217645443468	1.26447214464581	1.65205631564878	0.860225763986426	NA	0.93856342864405	1.38292226188889	1.44056231780611	0.864064909444328	2.38564416282594	0.957190268777781	0.860225763986426	1.19665776674291	1.69787532038083	1.22253486319464	1.66370351713043	0.954631301862186	0.964477247876926	1.40072300638162	0.753465445616155	0.864064909444328	1.5868013960609	1.66660164935285	0.753465445616155	0.959572433555305	0.958955075582461	0.864064909444328	NA	2.73172412188974	0.956554115459912	1.22563951793829	0.795026193095314	1.11217645443468	0.523164321194137	0.945878838328193	1.1591259062761	1.73005759394222	0.841085546962189	1.23282819720426	1.57976467969701	0.739439093795058	1.09756046965669	0.855531521818179	1.24473239924779	2.01798184233536	0.881564040775271	0.958894950392907	0.943445612337637	1.42125923838441	1.22449348293726	0.960175373441812	1.32388859376615	0.967221474322225	1.36694819390879	0.954747859733416	0.953052273619891	1.19621879594757	0.889874194095536	1.22253486319464	0.855531521818179	1.23031051117013	1.48435179990879	0.962787293974612	1.09796303228284	0.962544238061383	0.956487294482007	0.956593974773794	1.288735946285	1.24282973733471	0.962787293974612	1.32360394900187	1.18842717351705	3.3561654126354	0.95684850094707	0.541229917756098	0.957454120805264	0.953052273619891	NA	0.953283712275755	0.95738417778259	0.952843217164368	1.52110139323643	0.955180481858408	0.958555043770735	0.899970637085881	0.904150689744079	0.959421095147902	0.961104543582374	0.956593974773794	0.753465445616155	1.64714171923839	1.44790698834059	0.954765349795881	1.23031051117013	0.938884461163029	1.23031051117013	0.945453634049551	1.19147578720873	1.11905852549886	1.24720428689575	1.48532472007573	0.249537300563708	1.1591259062761	0.957869080961302	0.492211738485821	0.947606316786454	0.858164948924856	0.954822470992115	0.771699382290701	0.753465445616155	0.966207980859469	2.4724265059809	1.22563890876141	1.13835272338871	0.784440755947639	0.958539173422644	0.951981659657393	0.967221474322225	0.955984464679589	1.39531741530775	0.957507338939779	0.69692731316141	0.771699382290701	0.855531521818179	1.233794966696	0.95503544469759	NA	NA	0.867099185284001	0.960290216610547	1.57354801404921	0.267329701789977	0.954172991593444	1.22862557776902	1.82527510509861	1.38166720067184	2.11363242668431	1.10519164962589	0.955821206500679	0.958709401994729	1.28158187646332	0.957869080961302	0.551084468541322	2.17681726325521	0.860225763986426	0.951581404201069	0.954973078863487	1.85177818406522	1.23031051117013	0.95526102264549	0.938884461163029	0.951981659657393	0.956000232986078	0.959522149584379	1.33268509241598	0.899970637085881	0.954496068597667	0.946508102646742	0.962544238061383	0.954496068597667	1.20824340156157	0.966746188273122	1.23031051117013	0.960298308552017	1.38360693544029	0.956587345768319	0.722188627770851	0.622135599059335	1.13319026175682	0.753465445616155	0.628353102601184	0.552139302465372	0.753465445616155	0.753465445616155	0.753465445616155	0.753465445616155	-0.860417801535444	0.753465445616155	0.753465445616155	0.491961930287922	-1.25595737803265	NA	0.568077017095438	0.679865354806556	0.679865354806556	0.26810216440253	0.753465445616155	-0.111438471852974	0.881564040775271	0.228929357381358	1.16605210682871	0.738587821137484	1.33498219248076	1.33498219248076	1.33498219248076	0.957002251232415	1938.31643337162	0.957887197063557	NA	2.44269400029975	2.41938819843955	0.943445612337637	0.967221474322225	1.54354720400017	1.23282819720426	0.956771650271713	1.25762151756224	0.955513340510071	0.956771650271713	0.95507594577607	1.59212528935853	0.961521882066772	0.943445612337637	0.881766509938723	0.956771650271713	0.393490239836979	1.23282819720426	0.671062822442896	1.59212528935853	1.3914190460066	0.967221474322225	0.952843217164368	0.948566791620506	1.24757364619291	0.928568293532128	-0.552800348942487	1.96303408707762	0.955513340510071	1.55718829727479	0.948866841749493	2.30527651116514	1.28545860729041	1.62413348520476	1.14076919458635	0.955326198722905	1.58877742697181	0.953184758764046	1.21594034759205	1.3826084738722	1.64079831947624	0.814746476642757	1.14002305384446	0.955326198722905	0.841085546962189	1.15010631031421	0.841085546962189	0.928568293532128	0.365174024685614	1.18952577741704	0.96305975748983	0.967986050348789	2.24391993103759	1.40088205090009	1.27158614732371	1.05122035514758	0.964351459241724	1.62982849788811	2.70949548784041	0.940542263479402	2.43100810238129	0.956797617693304	0.955617522302122	0.955067869379119	0.967221474322225	2.10848560028413	1.28158187646332	0.841281872726454	0.965617614278543	0.955323911236017	0.94995735235275	0.954465776557136	1.22593435765823	1.67161206748118	0.955599244598637	1.23031051117013	0.95507594577607	1.14076919458635	-0.753734223010743	0.938959546384647	2.31365692309825	0.943304893019257	2.18646690413949	0.951984139304809	1.5893896551197	0.959299719821906	NA	NA	1.27051989072102	0.960419980188652	0.960419980188652	0.957681563919295	NA	NA	NA	0.957002251232415	0.958955075582461	0.957726176324323	1.33352871903165	0.955955478581851	1.90334619744873	1.21534189968733	NA	0.954625149669653	NA	NA	NA	NA	NA
AMR_AAC.2...IIa	NA	2.45977880897688	2.44002799963438	NA	4168.79598254255	NA	2.63367732361566	2.4725156119675	2.44302707213245	2.44333830217982	2.44698930977522	2.44489511220598	2.44103823390304	2.87910985451104	2.55725090036742	2.4347624143287	2.41871375174548	2.18897918994454	1.86833663414917	2.55457776345766	2.45069640129017	2.43862824363108	2.46276688179754	2.44222478489002	2.49992804410022	2.44058688204202	2.44347310680429	2.55725090036742	2.50106154633113	2.26336474008109	-0.323051997454098	2.39861692056686	2.34194544604621	2.27091238859858	2.41767130859729	1.97026471348871	-2.38386895282472	2.55725090036742	2.23937017359059	2.52332461025935	3.75123356485119	2.55457776345766	2.09721892495806	2.37712536881933	2.43937661734752	2.45294443640697	2.45726341347947	NA	2.44058688204202	2.43818451670411	2.23937017359059	2.15818843764557	2.28146099530379	2.74569087038553	2.34194544604621	2.10380242545542	2.44130546964696	1.80960882461108	2.45976729481334	5.87101885378856	2.43937661734752	2.41871375174548	2.43363561240777	2.44338801363376	2.50616413383572	2.45438960752045	2.49487635489126	2.34574119299882	0.353889391938683	2.23937017359059	2.23937017359059	2.23937017359059	1.6910449867071	1.84489641336171	2.42932349819033	2.37900973539932	2.55457776345766	0.282865929794976	1.6787594293556	2.28146099530379	NA	2.38538496524955	2.79053795047105	3.10461474949462	2.27091238859858	3.31854541707337	2.43622036378872	2.28146099530379	2.50378322118308	2.8997273730919	2.46724725173111	2.85291490512028	2.44130546964696	2.45976729481334	2.64219041468935	2.23937017359059	2.27091238859858	2.79100076615644	-0.0581506223504293	2.23937017359059	2.45756945961984	2.44379304566047	2.27091238859858	2.62779435053376	3.28167636025181	2.44361595366737	2.73418044352367	2.09573583747811	2.55457776345766	1.42381970114598	2.41767130859729	2.55725090036742	1.45070851528683	2.32849693802671	2.78573911163477	2.5067311778171	5.85936719084524	2.4664410357893	2.2988799056252	2.49111039743915	3.16999411118387	2.29908101538941	2.45294443640697	2.40738688358344	2.61097526295093	2.52028535984683	2.45502392654534	2.62867161175062	2.43742019864529	2.57747408999171	2.43870011155455	2.44507503611003	2.39847782779537	2.28995020892839	2.46724725173111	2.2988799056252	2.95511753550506	2.58957885204649	2.46899260001369	2.14922173343976	2.46895233680917	2.44058688204202	2.44212252878667	2.48587613839404	2.4649659599459	2.46899260001369	2.53761076669226	2.50341083487206	3.70625254031537	2.43858794856573	1.78710050769046	2.44044547326892	2.44507503611003	2.19221583012061	2.4361119783004	2.44248304726798	2.43405654772608	2.43670671842301	2.43591933321784	2.49724134342268	2.30439586828579	2.50190182441424	2.45157980001475	2.51266555726812	2.44212252878667	2.23937017359059	2.88659554359324	2.64869478504247	2.02910108261681	2.95511753550506	2.37712536881933	2.95511753550506	2.41033674065459	2.50490018258295	2.16717942457618	3.90547082302555	2.48633854600545	1.33206741599658	2.55725090036742	2.44118021543319	1.42743292859965	2.41986487717758	1.60141596415055	3.36872001918981	2.34194544604621	2.23937017359059	2.50082121172882	2.94682222374265	2.51076752721926	3.3312312350304	1.9823634469319	2.44513977333888	2.45976591492316	2.43742019864529	3.37507316742925	2.47991407748052	2.44349952368754	2.44997969169778	2.34194544604621	2.2988799056252	2.45488737413162	2.43942046061706	4.02780131402408	NA	1.49380476794704	2.46144651456238	2.59145331893264	1.74914462285119	2.43821819683427	2.42812091825385	3.0112523340628	2.52659666782745	2.7892589217701	2.57378445495379	2.44472912731305	2.44424861381697	3.06446619312608	2.44118021543319	-0.645465408704309	2.69413516478613	2.28146099530379	2.46010219250211	2.43862824363108	3.02877690090398	2.95511753550506	2.4426879582002	2.37712536881933	2.45976591492316	2.46541060046026	2.44084858400039	2.35051984563628	2.30439586828579	2.44038860052421	2.38109309532595	2.46895233680917	2.44038860052421	3.48346773920642	2.24368809476947	2.95511753550506	2.41871375174548	4.40073849683799	2.4367605415538	2.21501208392873	2.14206388262725	1.84925045928245	2.23937017359059	2.13817218664604	2.03391663495941	2.23937017359059	2.23937017359059	2.23937017359059	2.23937017359059	-0.634184774424609	2.23937017359059	2.23937017359059	1.98241906909966	-2.51102837731452	3595.46904007771	1.87795596730541	1.92479885868657	1.92479885868657	1.50231886814204	2.23937017359059	-1.34216823843688	2.29908101538941	1.98231287232314	2.49189276867625	-0.43953520034534	2.63045146077458	2.63045146077458	2.63045146077458	2.44271406058123	NA	2.44304394797055	2.44269400029975	NA	1.00422817688125	2.40738688358344	2.43742019864529	2.60955322500704	2.78573911163477	2.44110946421347	2.5384983098412	2.44051997150696	2.44110946421347	2.43381584620805	2.77954776695134	2.47597734147537	2.40738688358344	2.45943410861599	2.44110946421347	1.93355194941361	2.78573911163477	2.09029587874436	2.77954776695134	2.57044126415273	2.43742019864529	2.43405654772608	2.45243069663069	2.43741590154428	2.359184448126	-2.03467406945416	3.21743522345911	2.44051997150696	2.7214552110536	2.52951873796231	3.31576975364442	3.97673465054373	2.85222489293582	2.65030541440821	2.44099582224892	2.76198510363345	2.47125791375084	2.44701441099767	2.9346205597271	2.84084515411431	1.6174589263749	2.04571398658554	2.44099582224892	2.32849693802671	2.48486612401189	2.32849693802671	2.359184448126	1.69328735283041	2.17448567891399	2.4700801726874	2.50811848479422	1.51668368949419	2.54463944332576	2.55092474604158	1.89863780673155	2.49479704998831	2.43083376253151	2.45559264583412	2.4201290279261	1.41733026750731	2.46180869977806	2.43767266738102	2.43763847302654	2.43742019864529	3.13807797871366	3.06446619312608	2.10801979153168	2.48790243189248	2.44180305920613	2.41337731306072	2.4399224927709	2.4537884726765	2.87072294629125	3.36772989948804	2.95511753550506	2.43381584620805	2.65030541440821	-2.2394050212874	2.41166170781542	3.27585649278416	2.39272991143145	3.15358833891183	2.49082164118564	6.0066417293892	2.44111883509089	NA	1891.84623920656	2.35817323543639	2.44309237966525	2.44309237966525	3.36598752265717	NA	NA	NA	2.44271406058123	2.44379304566047	2.44442708796844	4.87597349150194	3.36877203226835	1.85579884386103	2.44533123692734	2.39981787523061	2.43773551770014	NA	-30190.356044806	NA	11621.2919155189	NA
AMR_AAC.2...Ib	NA	2.43145221841192	2.41700778131175	-58875.1607409933	NA	17258.6246850532	2.71892505383388	2.5216724956932	2.41922867868142	2.41908118208677	2.4226078468052	2.42085255060641	2.41785349383468	2.81198613866604	2.51435896020184	2.41273793935297	2.39779414884216	2.30968206239651	1.39809061806274	2.51196662406468	2.49453701332925	2.41579670854368	2.43546591525725	2.41874898185279	2.49457252177161	2.41728592713388	2.41961193973172	2.51435896020184	2.50266351711436	2.30916632982537	3.37134146006771	2.39401666370449	2.31889251710902	2.25187347721767	2.39818379551293	2.15226440007578	-2.2398271485765	2.51435896020184	2.22169325177271	2.52199799854788	3.07497601906839	2.51196662406468	2.30860159695175	2.35910447909965	2.41635758425203	2.42754756754269	2.52651777421559	NA	2.41728592713388	2.42589205852775	2.22169325177271	2.14603577310818	2.26091591097362	2.70270837679169	2.31889251710902	2.18523004039295	2.41789870989115	2.98313324797445	2.43416918453686	5.10984035662747	2.41635758425203	2.39779414884216	2.41174506453736	2.4197535937738	2.50256719921329	2.42833157261331	2.49178629262703	2.43150659207532	-2.08670222085771	2.22169325177271	2.22169325177271	2.22169325177271	1.85784869767171	1.83284525644011	2.40811071458948	2.36411297371115	2.51196662406468	0.762572728548784	1.512488807519	2.26091591097362	NA	2.36966932288574	2.75105926626363	3.09158214222032	2.25187347721767	3.39326371164598	2.41382513708347	2.26091591097362	2.49963390531788	2.84716200884667	2.43372458834207	2.83408655623678	2.41789870989115	2.43416918453686	2.56277019154555	2.22169325177271	2.25187347721767	2.73531865262275	3.40740866906971	2.22169325177271	2.43202676930544	2.41941016862735	2.25187347721767	1.92309475642236	3.41789779250204	2.41986287665764	2.80411272961834	2.0844948188728	2.51196662406468	1.41703765319392	2.39818379551293	2.51435896020184	1.60102847760908	2.30023981352425	2.74852819294017	2.51491297325246	5.50782238709526	3.73439061197677	2.27845733347083	2.49057724498668	3.12966674728525	2.27774450478187	2.42754756754269	2.38936928751553	2.56295406606892	2.51742547088705	2.42932872315043	2.55501137061838	2.41334960292631	2.5259232721488	2.41579630294915	2.42266189421881	2.4352811340107	2.27364885076676	2.43372458834207	2.27845733347083	2.91949839520961	2.56676010583148	2.44215921453977	2.21919858736939	2.44086364940401	2.41728592713388	2.41898882085279	2.49161985082211	2.43169930076939	2.44215921453977	2.54664470540009	2.49856404935506	3.76496614743582	2.41568522634611	1.77806563171121	2.41725834341932	2.42266189421881	2.04885588559707	2.41369398116347	2.41900388675869	2.41217378507102	2.5555735615216	2.41366177533569	2.46445511687806	2.28491399378728	2.47820124188142	2.42650625913577	2.47467452842384	2.41898882085279	2.22169325177271	2.84069133918243	2.6115515053983	2.01962337039747	2.91949839520961	2.35910447909965	2.91949839520961	2.39191171201053	2.49967688379214	2.21142880924633	2.53163644210161	2.4930056711091	1.39757394982621	2.51435896020184	2.41777196831805	1.5208763798964	2.40017424599006	1.73980343935351	2.42804892556483	2.31889251710902	2.22169325177271	2.46607428273636	3.0768513501863	2.50104593302859	2.38741983769818	1.97515450337587	2.42114838270893	2.43149923288849	2.41334960292631	2.42578153457381	2.49763855777014	2.41970299250156	2.43964136697835	2.31889251710902	2.27845733347083	2.48902537982389	2.41646621016752	2.8581612299421	NA	1.58271793705793	2.4362011308839	2.58228852708919	1.78126820450515	2.41546563259999	2.48143704015484	2.96335885499614	2.49207171573962	2.91756069039006	1.81171630501233	2.42100190105683	2.42045925199257	1.34794838518088	2.41777196831805	0.549311057181784	2.81181203062666	2.26091591097362	2.42106684826053	2.41579670854368	2.98257763407604	2.91949839520961	2.4196016033635	2.35910447909965	2.43149923288849	2.43593058591012	2.41766561430763	2.33665825624028	2.28491399378728	2.41715441292785	2.3661537293696	2.44086364940401	2.41715441292785	3.52745367165688	2.23924837157075	2.91949839520961	2.39779414884216	1.80608044952302	2.41430486045727	2.21117888154399	2.14795921543352	1.98152016831358	2.22169325177271	1.76676768360754	2.02516563731505	2.22169325177271	2.22169325177271	2.22169325177271	2.22169325177271	-0.302448710362732	2.22169325177271	2.22169325177271	1.97015184347075	-2.49038397214016	NA	1.85554367319956	1.80687478992304	1.80687478992304	2.02400175975701	2.22169325177271	-1.33975486376849	2.27774450478187	2.04667213945723	2.4872232092618	-0.472881454118241	2.63438595855909	2.63438595855909	2.63438595855909	2.41900849619021	NA	2.43072360193589	2.41938819843955	1.00422817688125	NA	2.38936928751553	2.41334960292631	2.70946575312424	2.74852819294017	2.41781081356874	2.5305492022431	2.41732772885879	2.41781081356874	2.41208660504089	2.73598036722545	2.44575206807547	2.38936928751553	2.45440272652047	2.41781081356874	1.95257391038929	2.74852819294017	2.07942114772563	2.73598036722545	2.59650558748993	2.41334960292631	2.41217378507102	2.42826820113502	2.43914381779272	2.34464518996475	-2.02595885798025	3.19836919264731	2.41732772885879	2.59718471812337	2.49154645173251	3.36026826995645	-1.77158297782789	2.77999528778629	2.61277373332907	2.41810657691266	2.72215105743883	2.43947522699118	2.49024539815315	2.93270766855093	2.78611169046558	1.3506737526773	2.36600646375037	2.41810657691266	2.30023981352425	2.48039122796642	2.30023981352425	2.34464518996475	1.72678013056548	2.27224284149976	2.44154270713126	2.47188911544945	4.66087516521608	2.42754213513728	2.55225935795507	1.99316292761446	2.45881108586275	2.50178561862281	2.44954512889087	2.40115768417721	1.66047726520203	2.41564819814323	2.41517651926782	2.41509069251833	2.41334960292631	3.15542505504172	1.34794838518088	2.10010101647593	2.45473855984276	2.41845568240778	2.56220813768729	2.41690103576765	2.49951625213434	2.81491792110397	2.42663600043721	2.91949839520961	2.41208660504089	2.61277373332907	-2.22168957348687	2.3919758120541	3.34122696267368	2.37732469334775	3.22734242378566	2.44126818258152	5.30248279562558	2.41781124675694	18340.1657187986	NA	2.42213384792894	2.41943128707488	2.41943128707488	2.4217030246473	23899.3532353547	NA	NA	2.41900849619021	2.41941016862735	2.42066580621694	2.76519203404662	2.4280216247822	1.99917666838869	2.48813653934454	1.85823374285326	2.43983203509422	NA	NA	1804.85918871302	NA	NA
AMR_AAC.2...Id	NA	0.938488655912941	0.943063050432779	NA	NA	NA	1.06129072071295	1.22490147646183	0.944999466016952	0.947414240672871	0.9453544730325	0.944950336484981	0.94326281618421	1.69055989049842	1.05733287322472	0.941181339020417	0.945013775444301	1.37126589011572	1.13775574638356	0.98140124697349	1.20220176469559	0.942703331005059	0.947374016967018	0.943794100103265	1.15471997368799	0.943427960031395	0.944402445502831	1.05733287322472	1.23968806710114	1.0537808832121	-0.0875767158002939	1.40464551373192	0.762138533304128	0.854041175283756	0.93539811505502	2.04506484478706	NA	1.05733287322472	0.746017893040013	1.22563329814432	1.32830269967301	0.98140124697349	1.92978787448484	0.92618272782567	0.94313308403051	0.945019897050824	1.20685778359528	2.17320204732849	0.943427960031395	0.683071451934694	0.746017893040013	0.643707742726152	0.849366759858311	1.36550688923866	0.762138533304128	1.01792269853628	0.943747211339174	1.22768506785332	0.948224385379934	0.692336015958345	0.94313308403051	0.945013775444301	0.940914306809373	0.944167856625914	1.18919990256451	0.934598199269269	1.15099107259447	1.26529849390714	0.450526673772926	0.746017893040013	0.746017893040013	0.746017893040013	1.15123692827501	0.317586973340696	0.939350252904738	0.922035930974099	0.98140124697349	1.23538434796197	1.56044276039771	0.849366759858311	NA	0.924401548776841	1.37359282545216	1.43172864123093	0.854041175283756	2.35518575056995	0.941885146354064	0.849366759858311	1.17512690643689	1.67938950823594	1.19893426818211	1.64673077591889	0.943747211339174	0.948224385379934	1.3887430719153	0.746017893040013	0.854041175283756	1.57218226646729	1.64243518866407	0.746017893040013	0.944863014633471	0.945145518429969	0.854041175283756	2.30991975141044	2.68196018014652	0.944338509802122	1.20895109313078	0.786096807006032	0.98140124697349	0.514547515158502	0.93539811505502	1.05733287322472	1.46459654850191	0.83077475734477	1.22271030193665	1.55662950508559	0.729559204832404	-0.193039055112181	0.843529433715047	1.22835970404006	1.99192369528386	0.87043977643909	0.945019897050824	2.6467510785542	1.40747074499438	1.20690986716381	0.946711795612554	1.308729174797	0.951433313583205	1.34697050184546	0.942779319526634	0.940432754521314	1.17889632726593	0.877154581962963	1.19893426818211	0.843529433715047	1.22149563057911	1.472200815243	0.949570822527165	1.07635237616972	0.949536631989675	0.943427960031395	0.944585716102632	1.27272943231403	1.21952241013816	0.949570822527165	1.31080247514725	1.16292585764358	3.26594024707627	0.942795035643144	0.530196872995234	0.943345533724624	0.940432754521314	NA	0.941886475624771	0.943753389386964	0.940810373055931	1.49984975269959	0.941585775991171	0.943205051318291	0.889190452789596	0.889658854759159	0.946022266939889	0.948951672595569	0.944585716102632	0.746017893040013	1.62987847596434	1.43772439871851	0.943969407848762	1.22149563057911	0.92618272782567	1.22149563057911	0.932366410208852	1.168721186283	1.09461264764483	1.23009971940998	1.47291390067227	0.225450281029314	1.05733287322472	0.943718121367595	0.46216469499826	0.935952617565856	0.805814739209033	0.9427107368109	0.762138533304128	0.746017893040013	0.952304796537995	2.41087318610065	1.20794195421889	1.20193763866309	0.774145633518363	0.944652101920351	0.938484187707296	0.951433313583205	0.942457877170858	1.37894826158318	0.944346185120568	2.30979100584313	0.762138533304128	0.843529433715047	1.21538964003835	0.942839749146119	1.75783277410401	NA	0.806286225412769	0.94765252384833	1.55871666762871	0.254395175933493	0.942580770889888	1.21171842169911	1.80194556614978	2.71963164325752	2.08556791838443	1.03898646536469	0.94402391386389	0.944456457804034	1.57759903513904	0.943718121367595	1.39310261165473	2.14218749612333	0.849366759858311	0.939140303626592	0.942703331005059	1.8303553993439	1.22149563057911	0.943050854695816	0.92618272782567	0.938484187707296	0.941088312426592	0.943397324392453	1.32153043145658	0.889190452789596	0.943369389784102	0.934536837722846	0.949536631989675	0.943369389784102	1.18535011797393	0.962474919670693	1.22149563057911	0.945013775444301	1.32431657104175	0.941830117859012	0.709628891007448	0.610250900179873	1.47710843818275	0.746017893040013	0.612719796471851	0.543746356091285	0.746017893040013	0.746017893040013	0.746017893040013	0.746017893040013	NA	0.746017893040013	0.746017893040013	0.481759063264429	-1.2129476322098	NA	0.557305607567167	0.662284826784538	0.662284826784538	0.56117720445884	0.746017893040013	-0.101998725682799	0.87043977643909	1.88695960346588	1.13827115598607	-0.390417509324075	1.32594099498844	1.32594099498844	1.32594099498844	0.944399571575515	NA	0.943353023222223	0.943445612337637	2.40738688358344	2.38936928751553	NA	0.951433313583205	1.52465600046371	1.22271030193665	0.94349187407403	1.24185811061892	0.943206798939162	0.94349187407403	0.940502046784442	1.57869242728238	0.948942918593243	2.6467510785542	2.51610892697134	0.94349187407403	0.379144079350811	1.22271030193665	0.658231050461022	1.57869242728238	1.37658274975752	0.951433313583205	0.940810373055931	0.934499044842366	2.50500075755142	0.917892801423107	-0.543105895677047	1.93835655755821	0.943206798939162	1.54412882125341	0.937092379059871	2.27566783096625	1.26462546583276	1.60837985821098	1.12800239188555	0.942689772772306	1.57401547196965	0.939729551167028	1.19956325236211	1.37146910456476	1.62608922779945	0.530074813497731	1.19321355229904	0.942689772772306	0.83077475734477	1.11333402337412	0.83077475734477	0.917892801423107	1.48200754999868	1.15896779025421	0.94896790158529	0.952713171645839	2.21065218188964	1.38893111741471	1.25621230064329	0.199012390259881	0.948790871555664	1.60168010778233	1.43887392045779	0.931673628215447	2.40228409343756	0.94239887223047	0.942092810720671	0.942261901526537	0.951433313583205	2.0804413317015	1.57759903513904	0.831607081305608	0.9500847611628	0.943684832068032	0.936617005611369	0.943063260680368	1.21064235409738	1.65369434310302	0.943162565009844	1.22149563057911	0.940502046784442	1.12800239188555	-0.745995782091918	0.927858260234047	2.28197864713198	0.931949980154596	2.15386891974758	0.940072899680201	1.57491193992847	0.943632555600389	23767.698510883	NA	1.24436612907038	0.94497264545125	0.94497264545125	0.944624441148318	NA	NA	NA	0.944399571575515	0.945145518429969	0.944078141552418	2.19981094884767	0.942615126359711	1.67898544876439	1.19748085203183	NA	0.941237056702159	NA	NA	NA	NA	NA
AMR_AAC.3..IIIa	NA	0.961471876158851	0.965560885380734	NA	NA	7958.47733088595	1.02671384367427	1.22879765704155	0.967411694913274	0.968083104755275	0.968916978934973	0.968023958096057	0.965865635626116	1.72728695787922	1.05265716751926	0.962963975307681	0.971574785185151	1.3521479274409	1.14100094320322	1.00421858007588	1.2057361957148	0.964943642511126	0.972784130454238	0.966595277744928	1.1562964420227	0.965961308973587	0.967229202158323	1.05255050089992	1.25051954899099	1.04924546080245	1.04538448033519	1.41883626390427	0.773527218832689	0.867378604620629	0.955420772627181	2.13060291333168	-0.890591206916098	1.05255050089992	0.754244754277512	1.23630716515575	1.31379359404836	1.00421858007588	2.02109136900303	0.945799736236031	0.96534797611336	0.968896280765779	1.21061622262257	0.489901406632977	0.965961308973587	0.693424936977728	0.754244754277512	0.654701689423206	0.862653655172046	1.38247375116091	0.773527218832689	1.0044183568274	0.966368570768838	1.24007132753389	0.974265878550773	0.667811030777982	0.96534797611336	0.971574785185151	0.962580306405745	0.96705380082326	1.19701986594028	0.959426624862817	1.15140540841175	1.25973992979593	0.467634215011307	0.754244754277512	0.754244754277512	0.754244754277512	1.12281780261248	0.320407635205675	0.960550680440565	0.940092207027706	1.00421858007588	1.22431522223789	1.59008689701524	0.862653655172046	NA	0.942491325640448	1.39017110982827	1.44842977538487	0.867378604620629	2.38045542620946	0.963746475536983	0.862653655172046	1.18069709043495	1.71697556763023	1.22493573511968	1.67023497896689	0.966368570768838	0.974265878550773	1.40701526175103	0.754244754277512	0.867378604620629	1.59665278193253	1.64621039314714	0.754244754277512	0.969244227289519	0.966539289355504	0.867378604620629	NA	2.70801717062199	0.96723484591126	1.219931996097	0.798085788898639	1.00421858007588	0.524335767105615	0.955420772627181	1.05255050089992	1.73050930201332	0.84353181583573	1.23512148217858	1.56116684009622	0.741366106390346	-0.153371506111559	0.856421842430514	1.23846792822135	2.03783492438954	0.884470981627294	0.968896280765779	0.95141796226582	1.43273409265164	1.21635096853319	0.971216404649829	1.32382925966758	2.81253476334141	1.36642476309364	0.965002266264605	0.964233422994749	1.17985752781381	0.891429965205861	1.22493573511968	0.856421842430514	1.23275132320605	1.48929435067118	0.979018044550123	1.06836373320175	0.976564748774369	0.965961308973587	0.96900403972914	1.28322214465382	1.24367062109984	0.979018044550123	1.32120386436462	1.16622370920478	3.35458503750379	0.96509098098471	0.538078701743105	0.965691942581496	0.964233422994749	NA	0.963890746670341	0.96636367344951	0.962463823400423	1.50611723003658	0.963475222850851	0.983302092350385	0.904404108146138	0.911112544078112	0.969924350915959	0.984141757575669	0.96900403972914	0.754244754277512	1.66165878877128	1.4538157169925	0.948431651505729	1.23275132320605	0.945799736236031	1.23275132320605	0.951873791438466	1.17332323122353	1.08503958403215	1.23388211781902	1.48781045309862	0.205084125412642	1.05255050089992	0.966319869673295	0.435135985689729	0.956371982670396	0.765485995702234	0.964923076594076	0.773527218832689	0.754244754277512	0.987053690709097	2.43622412803229	1.21152345367657	1.20554042990721	0.786445397515753	0.967890779205383	0.961395677971173	2.81253476334141	0.964596947054018	1.38708721689115	0.967298297100029	0.696135991822021	0.773527218832689	0.856421842430514	1.21881255611129	0.965291144094637	2.09359540090918	3754.11521759255	0.765385981993146	0.975372487011882	1.57559887691089	0.252558374778966	0.964818072788499	1.21337008301708	1.84355575637529	1.38738927134457	2.1140105774613	1.0022459058179	0.967147587685418	0.96748429642562	1.97513744768453	0.966319869673295	0.334048184124949	2.18529477060278	0.862653655172046	0.942308576310202	0.964943642511126	1.8706649025047	1.23275132320605	0.965798074215842	0.945799736236031	0.961395677971173	0.964674727817948	0.965988565923472	1.3353433870927	0.904404108146138	0.96594523768128	0.955947162452431	0.976564748774369	0.96594523768128	1.17867944347749	0.959392547646919	1.23275132320605	0.971574785185151	1.30503081423046	0.963905798066895	0.721026869127088	0.619110502343241	1.05026866137442	0.754244754277512	0.607020778496964	0.551288313265554	0.754244754277512	0.754244754277512	0.754244754277512	0.754244754277512	-0.699390388437359	0.754244754277512	0.754244754277512	0.489135965916101	-1.45835382308803	13412.4865219551	2.10533836104725	1.86751241385195	1.86751241385195	-0.957231957967738	0.754244754277512	-0.104713331548256	0.884470981627294	0.208798716941192	1.13509673748696	0.758227797859631	1.33438294291472	1.33438294291472	1.33438294291472	0.967342997335001	4822.77026172897	0.966084901343501	0.967221474322225	2.43742019864529	2.41334960292631	0.951433313583205	NA	1.5382267911875	1.23512148217858	0.966086297647254	1.25420778095998	0.9657135110124	0.966086297647254	0.962361292815934	1.60486064702166	0.976790827932611	0.95141796226582	0.708672676557939	0.966086297647254	0.377501827786565	1.23512148217858	0.667887031519719	1.60486064702166	1.38692884585231	2.81253476334141	0.962463823400423	0.958078436465771	1.24175861190975	0.935577071949464	-0.550595137411633	1.97734028587952	0.9657135110124	1.56125909396841	0.993956099544349	2.30456994504254	1.26285926592753	1.63624485068333	1.14353688619897	0.965393101468381	1.5981947919526	0.963470399568978	1.20305263770348	1.38492155870439	1.65718868046561	0.625978068966972	1.22721588233724	0.965393101468381	0.84353181583573	1.10057428882395	0.84353181583573	0.935577071949464	0.343374876715309	1.14213217741132	0.975965544869574	0.991519673060741	2.24701188536283	1.40268486535836	1.26802492464725	0.997403587367523	0.982139890974495	1.60240173729133	1.45389642109565	0.952156919750296	2.42524067299989	0.96449222313776	0.964320382165269	0.964447701190986	2.81253476334141	2.11710104157633	1.97513744768453	0.845119932023971	0.980468618613847	0.966322403311467	0.957310204675857	0.965537365853488	1.21430622748057	1.68828906194442	0.965714475579409	1.23275132320605	0.962361292815934	1.14353688619897	-0.754266004606612	0.947320754753083	2.31097301989263	0.952923810540265	2.18580200243624	0.97162205955282	1.59244678093161	0.966168756783284	917.489678646038	NA	1.23645464699505	0.964201744773629	0.964201744773629	0.967866844272176	NA	NA	NA	0.967342997335001	0.966539289355504	0.967189717513104	1.85521131013257	0.96486818318822	1.97768244132003	1.20121738180315	1.37639781602047	0.963082299971009	5435.22792856287	NA	NA	NA	NA
AMR_AAC.3..IIb	NA	1.53650075901746	1.5417334322768	NA	NA	NA	2.29959527768717	1.58600980196011	1.54402310901688	1.54325299390402	1.54519810030321	1.54447590402035	1.54189974008194	1.92480735029046	1.59159048050205	2.84756159898582	1.52606791149697	1.71066695884852	1.19315311779711	1.58986902191223	1.55292281542414	1.54135953129059	1.54741940017936	1.5428068575612	1.43265423543778	1.54235890506679	1.54380883941076	1.59165756186904	1.56910211308969	1.3890001199536	0.94838664487545	1.5598695300649	1.34463762743665	1.42148411725015	1.53044953688312	1.69151868438188	-2.00629107540594	1.59165756186904	1.35460654960505	1.57088317691764	3.54210944278326	1.58986902191223	2.00786313565382	1.50206549277595	1.54188354002031	1.54515873759857	1.55990553606433	NA	1.54235890506679	1.24704541585323	1.35460654960505	1.14021208054506	1.41011808060961	1.64655575046047	1.34463762743665	1.36484655437636	1.54270552631845	1.58820713134817	1.54595591799658	1.92767490099417	1.54188354002031	1.52606791149697	1.53851845150856	1.54323192705245	1.43634477587915	1.53066149277275	1.42210858899176	1.64256152233758	-0.586950621547321	1.35460654960505	1.35460654960505	1.35460654960505	2.43867951358731	0.679427897791957	1.53593048643003	1.50930772893037	1.58986902191223	2.14626261708823	2.72713751983431	1.41011808060961	NA	1.5147862509913	1.65211139974066	1.80147186020885	1.42148411725015	2.0083862571164	1.54009071684899	1.41011808060961	1.43521709979306	1.92667520987419	1.61808286696909	1.85213036690416	1.54270552631845	1.54595591799658	1.70810275417001	1.35460654960505	1.42148411725015	1.78191275116866	1.90305879960596	1.35460654960505	1.54376891629245	1.5445784111592	1.42148411725015	1.07447813276875	2.7433025697212	1.5435425444343	1.40828526150172	1.31821039088663	1.58986902191223	1.95675248190579	1.53044953688312	1.59165756186904	1.48554545942121	1.39702612616177	1.4507244356449	1.86106145271778	1.18783593328748	1.02554463447679	1.39706100397083	1.39230207800935	2.26320669081092	1.42668691119233	1.54515873759857	1.52469374665238	1.71135890788703	1.45119231735751	1.54630144232942	1.61643080644402	1.53822746595473	1.61384054071204	1.54133581510817	1.53421892787646	1.47773434128355	1.44959537945464	1.61808286696909	1.39706100397083	1.60411756367371	1.66981086188012	1.546229995379	1.38024060500108	1.55012284718842	1.54235890506679	1.54485691996579	1.56831375355792	1.62293850168837	1.546229995379	1.59791339552055	1.43161430942913	3.19630061212759	1.54150085507421	0.990676673116997	1.54218041749754	1.53421892787646	NA	1.54016880245984	1.54243204467247	1.53833963162843	1.87402045684771	1.53930345119307	1.55437845307281	1.45041125409383	1.38012627104566	1.5455199568832	1.56103352340335	1.54485691996579	1.35460654960505	1.87585387972267	1.68186516552169	1.09202952458786	1.60411756367371	1.50206549277595	1.60411756367371	1.52599876800465	1.43676181506846	1.38987082096791	1.59063538515588	1.60701829348839	0.478813866139049	1.59165756186904	1.54278131280301	0.687529622282459	1.53020672987782	1.02677380899033	1.54118525214779	1.34463762743665	1.35460654960505	1.56016305063928	2.52556595611331	1.56062977591974	3.34096635834203	1.27182287641689	1.54407190733544	1.53652905909275	1.53822746595473	1.54067501205425	2.07644919336082	1.54369126171503	1.24874390448991	1.34463762743665	1.39706100397083	3.45168947190346	1.54146148558536	NA	10176.1880893433	1.04180709601781	1.5425590735919	1.72767177928045	0.654907891004376	1.54105739831417	1.55215675554281	2.04566638460553	1.66825762491508	2.42350631715808	1.25562354068612	1.54279528816586	1.54371771717102	1.50782115859856	1.54278131280301	3.32382464770311	2.38831449595949	1.41011808060961	1.35307509976431	1.54135953129059	2.0584961808611	1.60411756367371	1.5404959901877	1.50206549277595	1.53652905909275	1.54054122742144	1.54225538822923	1.54319132625495	1.45041125409383	1.54237634245148	1.50909966928818	1.55012284718842	1.54237634245148	1.55263528691749	1.53359287981733	1.60411756367371	1.52606791149697	1.8162324965522	1.53997772972415	1.27455261469593	1.18679555771105	1.3510394613476	1.35460654960505	0.998433731441655	1.17267516621674	1.35460654960505	1.35460654960505	1.35460654960505	1.35460654960505	-0.440169185869633	1.35460654960505	1.35460654960505	1.08573769625231	-1.75605018971155	NA	2.10139659033757	1.8716189027727	1.8716189027727	-1.18077385234657	1.35460654960505	-0.448556700452712	1.42668691119233	0.756838521047755	1.43064345247407	0.564316868418167	1.64408966682942	1.64408966682942	1.64408966682942	1.54389637352969	NA	1.54214440219922	1.54354720400017	2.60955322500704	2.70946575312424	1.52465600046371	1.5382267911875	NA	1.4507244356449	1.54236115135523	1.59288922127722	1.54208911283791	1.54236115135523	1.53746199217632	1.81286086569813	1.55165979280948	1.52469374665238	1.40300035896121	1.54236115135523	0.795814519089219	1.4507244356449	1.1861623633666	1.81286086569813	1.42320870435524	1.53822746595473	1.53833963162843	1.53072423738213	1.51089780138483	1.49962030367806	-1.17273944777582	2.21903481074956	1.54208911283791	1.96158132927754	1.57261551637638	0.367630796282292	1.07100215557164	1.7987917519104	1.51253641989307	1.5404307498792	1.79481579623423	1.53895747525454	1.54896911981737	1.65921572443134	1.85946743459928	0.223365210028058	1.50184469767321	1.5404307498792	1.39702612616177	1.41994184681188	1.39702612616177	1.49962030367806	0.643678139176419	1.51728563646363	1.549764582916	1.56497496528771	2.44293784019581	4.4209002094925	1.5913207363926	2.24866819466226	1.56029701498429	1.93966456944722	1.59830108507724	1.52316595349427	2.7646856501774	1.54056962131339	1.54011652038266	1.54046870793095	1.53822746595473	0.227052137260137	1.50782115859856	1.34903469023762	1.55551400818217	1.54249712529729	1.5324140563025	1.54173950109705	2.45925822795859	1.89204968347267	1.54186319731627	1.60411756367371	1.53746199217632	1.51253641989307	-1.35472427525662	2.73859289316573	2.78387643714757	1.51301701535659	2.49412914917518	1.5468660136041	1.72253153619639	1.54249102184272	NA	NA	1.62113133506314	1.54224308556456	1.54224308556456	1.54378354156569	NA	NA	NA	1.54389637352969	1.5445784111592	1.54295866407821	0.742079759671523	1.54117806236354	1.78701317730892	1.54630115524762	0.653565924192026	1.53924983752264	NA	3867.20399539424	NA	17230.8689641498	NA
AMR_AAC.3..IId	NA	1.22788175073104	1.23068698140579	NA	NA	NA	1.02665788350955	1.21715322887825	1.23182042478649	1.23237790179878	1.23249680701552	1.23200367295711	1.23091125609596	1.69611663026307	1.24476747002499	1.22926352401185	1.23004197429477	1.50625889611156	1.35458896115672	1.24490793548519	1.19607192578817	1.23049829613793	1.23391500584573	1.23130451670611	1.00641289320948	1.23099114625219	1.23172032055494	1.24479072278213	1.29110143785026	1.0215630584416	1.08044288737036	1.51385493628875	1.11657742935608	1.1633489461989	1.2251915942144	2.36299639817519	NA	1.24479072278213	1.08620971921889	0.914195596428903	1.54287714551829	1.24490793548519	2.30440725654133	1.21681305355801	1.23076551619489	1.23228974010332	1.20044273094727	1.62569107058264	1.23099114625219	0.935432037754917	1.08620971921889	0.975172350562743	1.15872640259565	1.51831776868472	1.11657742935608	0.961705321966035	1.23124381080711	0.979889402758864	1.23407724366613	0.6140422492932	1.23076551619489	1.23004197429477	1.22919866103132	1.23149714238141	0.995041058870695	1.22570304233481	1.00502987520795	1.23426064515623	0.520413576308722	1.08620971921889	1.08620971921889	1.08620971921889	1.28528853785958	0.340558079622847	1.22807421578571	1.21562114698706	1.24490793548519	1.45864797624452	1.88764180524173	1.15872640259565	2490.51281884635	1.21713285177361	1.52351239026474	1.47842268700938	1.1633489461989	2.70102399479813	1.22986692453742	1.15872640259565	1.0016480801533	1.68573907159141	1.31865676746174	1.65258186291664	1.23124381080711	1.23407724366613	1.51690224748483	1.08620971921889	1.1633489461989	1.63928402140329	1.84210284000597	1.08620971921889	1.23206690099263	1.23222511428277	1.1633489461989	1.18984657386912	3.03567786503409	1.23161722686116	1.00156981453656	1.10605485727001	1.24490793548519	0.838340172127569	1.2251915942144	1.24479072278213	1.98945340658503	1.14751777600037	2.6605888471496	1.59453243293849	1.0525304891411	-0.166456282039116	1.15363524828794	0.972434899917555	2.00569091684049	1.17485641730192	1.23228974010332	1.22271063062151	1.45546875866288	0.983431208774748	1.23331762642426	1.29577773282916	1.23509923748093	1.23110644404786	1.23048086150911	1.22862642333253	1.17435779654114	1.18175017061764	1.31865676746174	1.15363524828794	1.30394595914779	1.56798667511906	1.23530008341252	1.04205413479967	1.23547771011735	1.23099114625219	1.23143170383466	1.32012178975938	1.33259953648658	1.23530008341252	1.35072291952318	1.00496360408889	3.4572395272885	1.23052449788047	0.78216430224285	1.2308818073144	1.22862642333253	4.91563539985885	1.22991631837673	1.23119932066814	1.22913899623849	1.85793724430466	1.22960710971844	1.23785499832663	1.18933260146647	1.1879531461281	1.23277627120608	1.23923163507367	1.23143170383466	1.08620971921889	1.66073896083881	1.55414376736004	0.967211907670087	1.30394595914779	1.21681305355801	1.30394595914779	1.22309839905319	1.00422446838094	1.05268283077915	1.22154504224044	1.55318039991075	0.208466337900342	1.24479072278213	1.23125078965417	0.367143076103743	1.22562419127781	0.712540405661496	1.23045456382614	1.11657742935608	1.08620971921889	1.2398861982861	2.71456131653915	1.20132387475236	1.17694584443322	1.09400224632764	1.23185160975372	1.22794691515424	1.23509923748093	1.23021158670746	1.39794942930188	1.23165994625347	0.937420529899256	1.11657742935608	1.15363524828794	1.20759753260765	1.23058113834823	1.56127366868608	NA	0.724916055425458	1.23363779248391	1.58847694469537	0.245631699397322	1.2303827468828	1.20239348433061	1.73704996167025	1.51618573131405	2.42428257793338	0.992064880280171	1.23138576701309	1.23180085795879	NA	1.23125078965417	0.338836674481745	2.47389385098476	1.15872640259565	0.95710255673788	1.23049829613793	1.74760037846982	1.30394595914779	1.23055963535195	1.21681305355801	1.22794691515424	1.22983825366448	1.23094184127023	1.46882660621727	1.18933260146647	1.23101601459283	1.22243038960616	1.23547771011735	1.23101601459283	1.14265446436354	1.24599670097514	1.30394595914779	1.23004197429477	1.53088983013792	1.22992732356214	0.955061058645776	0.9001475010142	1.02717639361469	1.08620971921889	0.588700104881828	0.876683115725474	1.08620971921889	1.08620971921889	1.08620971921889	1.08620971921889	0.2240670640555	1.08620971921889	1.08620971921889	0.821119956784934	-1.53196086204087	NA	0.806656138666686	0.628427038137688	0.628427038137688	0.491391230908076	1.08620971921889	-0.118135989693035	1.17485641730192	0.196573212066662	1.0071606625933	0.77629308403237	1.36428794447574	1.36428794447574	1.36428794447574	1.23166631996428	NA	1.23101201984183	1.23282819720426	2.78573911163477	2.74852819294017	1.22271030193665	1.23512148217858	1.4507244356449	NA	1.23097180555526	1.2936124084314	1.23086456772697	1.23097180555526	1.2288801412604	1.64732844752879	1.23549563560721	1.22271063062151	1.00944872787933	1.23097180555526	0.369089026832422	2.6605888471496	0.907269484869508	1.64732844752879	1.40147886908599	1.23509923748093	1.22913899623849	1.22534447965692	1.27907961347857	1.21199377701301	-0.876156540423796	1.91537936675365	1.23086456772697	1.59777488121416	1.24453031655762	2.56323052435188	1.43101106427718	1.65579682502956	1.28951905268142	1.2303819777147	1.64168011352398	1.2289516329603	1.19362840678305	1.46692447541522	1.67142014443748	0.643598187000512	1.2371855421532	1.2303819777147	1.14751777600037	1.00780907996241	1.14751777600037	1.21199377701301	0.322420406261236	1.10014147620736	1.23515578308498	1.2419587111556	2.52491765846479	1.48739363323043	1.30780412445643	0.934429573791796	1.23811032505537	1.75700317155683	1.54014403562212	1.22242279898944	2.7615772432487	1.23016179048093	1.23001195952903	1.23018619900569	1.23509923748093	2.23512439838351	NA	1.14240710175877	1.23718586922407	1.23115879982435	1.22620284747476	1.23066825336805	1.2038504207878	1.67775620119542	1.23080965820229	1.30394595914779	1.2288801412604	1.28951905268142	-1.08616412101973	1.21975132525461	2.59314578368014	1.22139590011031	2.41294999063081	1.23216647055069	1.60791364665156	1.23111908693009	2893.07321178961	NA	1.20318841678705	1.23311272175915	1.23311272175915	1.23183913055147	NA	NA	NA	1.23166631996428	1.23222511428277	1.23143128530342	NA	1.23048945471011	2.21263938750679	1.19184843794341	1.73037077932341	1.22951221827525	NA	NA	NA	NA	NA
AMR_AAC.3..IVb	NA	0.950557613234002	0.955282697949881	3636.97902523846	NA	NA	1.12251731026095	1.24017937376993	0.956767688334247	0.958517353265559	0.957763960826054	0.957060232860922	0.955578497983433	1.7016387989395	1.15018110134813	0.953159855763392	0.958734443527885	1.4056798492288	1.24688488315637	1.10055975417781	1.21736886184449	0.954867904381111	0.959967525546708	0.955900981440464	1.17877223571335	0.955616522791695	0.956582751400327	1.15011569112459	1.25405138939926	1.07112601004097	-0.0711580837423876	1.41528543490842	0.771090890751153	0.863864768251672	0.947128275571118	2.12679156513232	NA	1.15011569112459	0.752769368710364	1.24088515160736	1.3933154666395	1.10055975417781	1.99847222724437	0.938228164859123	0.955400887761121	0.957459461881278	1.22216706997412	8.54390241509149	0.955616522791695	0.694303975563715	0.752769368710364	0.652058531549808	0.859237169173468	1.37459857723888	0.771090890751153	1.04018617359057	0.955868846440241	1.24149781763283	0.961170915506588	0.719649016078155	0.955400887761121	0.958734443527885	0.952852378763744	0.956260014959952	1.20768248022468	0.946803341990776	1.17557084638488	1.28594519416819	0.428932445716041	0.752769368710364	0.752769368710364	0.752769368710364	1.21930229920288	0.323054655096535	0.951246543210757	0.933386339957327	1.10055975417781	1.21415530607371	1.64410921561218	0.859237169173468	NA	0.935803300993922	1.38238145340213	1.44046845843141	0.863864768251672	2.3838909541082	0.953816701653485	0.859237169173468	1.19556925707834	1.69646202479003	1.22013069600445	1.66115698474722	0.955868846440241	0.961170915506588	1.39925886137631	0.752769368710364	0.863864768251672	1.58435345548406	1.66641570398694	0.752769368710364	0.957257786405892	0.957771390671898	0.863864768251672	0.898413426851804	2.72868958273911	0.956528914676055	1.22399799054043	0.795192760383575	1.10055975417781	0.522161097154442	0.947128275571118	1.15011569112459	1.71527748199865	0.84040524331928	1.23099839929319	1.57733169720108	0.738366327716927	0.0255020568977927	0.853193329380236	1.24322404329332	2.0166496489916	0.880656333230891	0.957459461881278	0.94350156865624	1.42055491865697	1.22361758827256	0.959174894716219	1.32179607432692	0.9660632832075	1.36506721277633	0.954762798062529	0.95280838217888	1.19417716169799	0.887284676994098	1.22013069600445	0.853193329380236	1.22877737242267	1.48349348450598	0.963033115297971	1.09566561912312	0.962521829466177	0.955616522791695	0.955207582549678	1.28616265107204	1.23870843546081	0.963033115297971	1.32396012283427	1.18555675680187	3.34452975534775	0.95500797004353	0.539849076466279	0.955430545071115	0.95280838217888	NA	0.954158968262989	0.955977221794306	0.952859459258389	1.51857875292353	0.953698148772763	0.956169459164866	0.899853280385218	0.903037278814393	0.958439074621226	0.961805329049416	0.955207582549678	0.752769368710364	1.6454203688046	2.72511809382215	0.954108695332757	1.22877737242267	0.938228164859123	1.22877737242267	0.944009430025799	1.19033456857179	1.11504666410176	1.24571297203461	1.48427844589055	0.246397248384089	1.15011569112459	0.955855667584873	0.489038672006682	0.947687433699666	0.852812789765059	0.95471815955775	0.771090890751153	0.752769368710364	0.965647268529421	2.46882162203283	1.22315862611722	2.33822387818618	0.783289517819398	0.956981947801231	0.950663407460451	0.9660632832075	0.95448916531157	1.39360515520247	0.956574938327652	0.696901530047139	0.771090890751153	0.853193329380236	1.23102952279535	0.955033838188824	2.05843898167372	NA	0.860515542944846	0.960922838466972	1.57196045439877	0.26739796709463	0.954674751187546	1.2275421002959	1.82324387179257	2.70535754795816	2.11239672180848	1.099507317087	0.956339371179592	0.956722802862312	NA	0.955855667584873	0.497129213038904	2.1764519842104	0.859237169173468	0.950782643426072	0.954867904381111	1.85013859459044	1.22877737242267	0.955317598908684	0.938228164859123	0.950663407460451	0.953398796929599	0.955669596649255	1.331385385901	0.899853280385218	0.955579171969893	0.946957452909263	0.962521829466177	0.955579171969893	1.20569373994669	0.966650166567989	1.22877737242267	0.958734443527885	1.37719183415696	0.95406730199454	0.721321426777791	0.620556831709845	1.12673108607281	0.752769368710364	0.626726614208112	0.552588705402104	0.752769368710364	0.752769368710364	0.752769368710364	0.752769368710364	0.198865986602535	0.752769368710364	0.752769368710364	0.4903873491207	-1.24934158804134	NA	0.567242014798469	0.677494617725799	0.677494617725799	0.314136527772466	0.752769368710364	-0.110488072714857	0.880656333230891	0.227149587378484	1.16544089066363	-0.385020694035754	1.3380633545176	1.3380633545176	1.3380633545176	0.956845196316187	NA	0.955616867027212	0.956771650271713	2.44110946421347	2.41781081356874	0.94349187407403	0.966086297647254	1.54236115135523	1.23097180555526	NA	1.25565531823784	0.955481764909454	2.63180454749579	0.952561756246245	1.59139697322263	0.961942233889875	0.94350156865624	0.839901498727641	2.63180454749579	0.392423255569798	1.23099839929319	0.669358192267052	1.59139697322263	1.39073619506056	0.9660632832075	0.952859459258389	0.946597042695422	2.48455412066577	0.92913373463389	-0.551877542843267	1.96147670738318	0.955481764909454	1.55671245802472	0.94965026078332	2.30340716080352	1.28290365938839	1.622424372218	1.14027274440672	0.95494423937845	1.58668405388415	0.95178252676777	1.21482539355841	1.38119390347811	1.63997965356192	0.774219928145546	1.14764868618271	0.95494423937845	0.84040524331928	1.14670036428319	0.84040524331928	0.92913373463389	1.46552473952804	1.18548258223348	0.961851356295715	0.966523442424856	2.24139295878125	1.40039950324921	1.27004465977045	2.1706755924021	0.961887878010534	1.62601984496539	1.44969002762451	0.94347131966029	2.42984050496059	0.954455095299796	0.954219347583096	0.954396504025991	0.9660632832075	2.10638022861253	NA	0.841442871565098	0.963161009664314	0.955896501283888	0.948535106214608	0.955257007554453	1.22584980107476	1.66894068209776	0.95539479405373	1.22877737242267	0.952561756246245	1.14027274440672	-0.752817393163108	0.93932742774935	2.31142023085633	0.944137356654721	2.184188352552	0.952795815061095	1.58798085496747	0.955756713649891	3878.82482268518	NA	1.26663961820817	0.954064083388163	0.954064083388163	0.956940613293982	NA	42036.3414301639	NA	0.956845196316187	0.957771390671898	0.956320713777455	NA	0.954791777030181	1.90746796596989	1.21303765844992	1.32572243508009	0.953306120609864	14374.8906604248	3948.26388800852	NA	NA	NA
AMR_AAC.3..Id	NA	1.25065032514228	1.25509205437247	NA	NA	NA	0.951585320036872	1.09525710436104	1.25660710738405	1.25751395940889	1.25788121108768	1.25731597098182	1.25537572330588	1.75205089927435	1.2875306730096	1.25286861698742	1.24509963301299	1.29734311251799	1.07946712661391	1.28665488114015	1.06924315148507	1.25480856332906	1.25951294582496	1.25600278315807	0.541753267024595	1.25568854109423	1.25673619369338	1.28753145236786	1.05680841040039	0.904574991058873	1.53734171649245	1.22616310637023	0.583633206433734	1.14365986865553	1.24633828705906	1.70541485748209	-0.579013165831708	1.28753145236786	0.542025718789329	1.06354743437966	1.26694580744592	1.28665488114015	2.1669439251133	1.22391379607597	1.25531015134159	1.25763102281623	1.07481847894012	2.85273223949804	1.25568854109423	0.54223584955558	0.542025718789329	0.472472181023888	1.1317590527395	1.47669083163824	0.583633206433734	0.859126644931404	1.25591988235737	0.539769392111408	2.53246645191602	0.479166586655755	1.25531015134159	1.24509963301299	1.25282801131507	1.25623773723885	0.548376680252989	1.24595479380344	0.583234122272669	1.15096879039683	-1.02363557296352	0.542025718789329	0.542025718789329	0.542025718789329	1.06489701101096	-0.106285169514218	1.25073933113961	1.22976294152949	1.28665488114015	1.00004211295555	1.52858628565076	1.1317590527395	NA	1.23370727555688	1.47297021471096	1.47081609922368	1.14365986865553	2.49512970286448	1.25397863360737	1.1317590527395	0.538399952036416	1.75469988225378	1.34012528423716	1.68572032765448	1.25591988235737	2.53246645191602	1.46395409365959	0.542025718789329	1.14365986865553	1.64357246125644	1.68369548253298	0.542025718789329	1.25670097518	1.25600827674157	1.14365986865553	0.883285493710084	2.73942083574556	1.25650013849363	0.589130639646165	0.606660437081344	1.28665488114015	0.326590673426378	1.24633828705906	1.28753145236786	1.77282406677837	1.12418029193258	1.2936258749067	1.4662798349674	0.571534566902183	1.45316876575785	1.1182934102316	0.589771880934003	2.01439064582535	1.15300387220951	1.25763102281623	1.24187196459771	1.2843655077121	1.0702308551819	1.25879592999953	1.33529501772418	1.25426661744048	1.29502348199323	1.25481772435768	1.24951532365668	1.01409156488803	1.17354807923548	1.34012528423716	1.1182934102316	1.01029574864159	1.47550707322362	1.25910827257484	0.902733879144015	1.26152173604764	1.25568854109423	1.25561077608578	1.11969027475991	1.34901244694705	1.25910827257484	1.16524577911621	0.541707576533301	3.55786921891727	1.25504760699639	0.372849191466505	1.25546268962711	1.24951532365668	2.41653624619207	1.25398169815178	1.25576458194482	1.25263158204141	2.52760606817788	1.25335255694008	1.26475898290017	1.17581691291079	0.639074141337194	1.25816855407235	1.26899760169156	1.25561077608578	0.542025718789329	1.71293537462586	1.50163144603854	0.718125302067726	1.01029574864159	1.22391379607597	1.01029574864159	1.24282746161528	0.514401585319325	0.933155160411054	1.10055589497071	1.30238838809049	-0.0327874069447789	1.28753145236786	1.25592723016251	0.244481656586817	1.24677427427498	0.63992970218227	1.25482974926599	0.583633206433734	0.542025718789329	1.26887637497074	2.53027823706623	1.07558131324388	2.44290425401025	0.608919708148293	1.25699820202162	1.25075522507193	1.25426661744048	1.25446714402799	1.24154398890013	1.25668854364062	0.544228799718367	0.583633206433734	1.1182934102316	1.08134992846861	1.25495319071212	6.93691798930843	NA	0.637987136330316	1.2563563219821	2.66197922709404	0.0782409362921825	1.25465373124255	1.06843332630244	1.84915296466801	1.47447748762382	2.28131968611811	0.923839708459924	1.25596621011385	1.25674032377395	4.88332700326345	1.25592723016251	0.160519763211223	2.33537279354143	1.1317590527395	0.762156234440678	1.25480856332906	1.86447723394411	1.01029574864159	1.25427557071822	1.22391379607597	1.25075522507193	1.25390645624653	1.25551669747812	1.12065126136845	1.17581691291079	1.25572408499631	1.23216760287876	1.26152173604764	1.25572408499631	1.05702142820229	1.24895176665782	1.01029574864159	1.24509963301299	1.22935674356456	1.25378807405962	0.569456323509587	0.463346941103387	0.955434898222852	0.542025718789329	2.28720655667932	0.369340428518421	0.542025718789329	0.542025718789329	0.542025718789329	0.542025718789329	0.752228017336672	0.542025718789329	0.542025718789329	0.298460694499341	-1.51066983717004	NA	0.403116770083289	0.435779490254216	0.435779490254216	0.729429197294952	0.542025718789329	0.103873540103005	1.15300387220951	0.0372751797939937	0.574486559138699	1.01908105585394	1.18439085002912	1.18439085002912	1.18439085002912	1.25684056628891	NA	1.25558380989177	1.25762151756224	2.5384983098412	2.5305492022431	1.24185811061892	1.25420778095998	1.59288922127722	1.2936124084314	1.25565531823784	NA	1.2554010515934	1.2556793484993	1.25194042435943	1.66454446774137	1.26248015913847	1.24187196459771	0.612724725185921	1.2556793484993	0.214611068197788	1.2936258749067	0.508783839670248	1.66454446774137	1.2442852386277	1.25426661744048	1.25263158204141	1.24602590108867	1.0753667596032	1.22132273634768	-0.368860711721848	2.44061887135996	1.2554010515934	1.37457289632083	1.27751362024044	2.39951358998689	1.02593003044042	1.6890543486002	1.25413971852697	1.25423638622459	1.65228083310176	1.25252392158673	1.06617940444239	1.17774542732637	1.70733160165806	0.485202080491822	1.37395397133078	1.25423638622459	1.12418029193258	0.588201624197813	1.12418029193258	1.22132273634768	0.061713460606917	1.03263724263986	1.26128779533695	1.27221842975246	2.32769183563165	1.21512567674086	1.07033796752384	0.921100881166057	1.26811536994657	1.70219885193003	1.2591374636337	1.24078537070511	3.00850361851356	1.25430955592005	1.25398910778626	1.25423880294869	1.25426661744048	2.15194265410625	4.88332700326345	0.575690562439717	1.26519057490456	1.25585819820056	1.24787241600532	1.25510040417159	1.07818424711522	1.73008583398105	1.25540718048626	1.01029574864159	1.25194042435943	1.25413971852697	-0.542008971663829	1.23716270691735	2.41648341568106	1.23417594519332	2.2789636371813	1.25789651742901	1.41747047201608	1.25573556234635	NA	NA	1.12656171910322	1.25442067487239	1.25442067487239	1.25672464607264	NA	NA	NA	1.25684056628891	1.25600827674157	1.25613548252882	3.47426472156878	1.25480299878091	1.93956140407464	1.06423001607628	NA	1.25316112990247	NA	1370.30368493238	NA	5339.35607902893	NA
AMR_AAC.6...Ia	NA	0.950276341011341	0.955030515423248	NA	NA	NA	1.12207501278898	1.23989986637677	0.956314083141938	0.95460448245109	0.957639643250237	0.957287380180662	0.955108751883313	1.70251154881683	1.14917638273638	0.952848173031819	0.958404498295021	1.40535564945097	1.24635612143721	1.09910884010683	1.21725079647891	0.954409639232229	0.959749934718995	0.955684677349963	1.1784846562672	0.955212676551337	0.956238277304225	1.1491880673786	1.25380788859815	1.07091327607548	-0.0712861939217499	1.41511341973424	0.770868519667944	0.863668737561508	0.946754724582826	2.12584076034884	NA	1.1491880673786	0.752623945487173	1.24064765510798	1.39299536946934	1.09910884010683	1.99790890770466	0.93779683403324	0.955024623288448	0.956956403713133	1.22186215254647	NA	0.955212676551337	0.694090218785578	0.752623945487173	0.651859038076756	0.85907012173191	1.37445534116607	0.770868519667944	1.04002819544424	0.955528199584933	1.24123282718905	0.960792386593483	0.719403935465286	0.955024623288448	0.958501235898299	0.952621134975723	0.956043077459798	1.20737779929161	0.946511493513528	1.17531496388129	1.28563260077829	-0.634607951263432	0.752623945487173	0.752623945487173	0.752623945487173	1.21891473187788	0.322961453766022	0.950879411395983	0.933040441216159	1.09910884010683	1.23299042950176	1.64353934083596	0.85907012173191	NA	0.935450905876344	1.38220487630716	1.44027195832468	0.863668737561508	2.38332764996528	0.953651398307939	0.85907012173191	1.19514400754748	1.69604583179157	1.21986022799948	1.66075935372973	0.955528199584933	0.960792386593483	1.39901621907438	0.752623945487173	0.863668737561508	1.58405220593367	1.66609290989496	0.752623945487173	0.956933455070074	0.958165450556898	0.863668737561508	NA	2.72802147860865	0.956216082045244	1.22386611274799	0.79494105209244	1.09910884010683	0.521952183580413	0.946754724582826	1.1491880673786	1.70839202921811	0.840157224149458	1.23083407240945	1.57693228785776	0.738266062010679	0.0244906731940401	0.853015614757233	1.24300238942611	2.01616859972877	0.880453890028063	0.956956403713133	0.943273276514016	1.42016569410523	1.22337131975438	0.958803684642909	1.32151290558758	0.965666315446806	2.739253986723	0.954703754812219	0.952603868464365	2.36828091074801	0.887062975404733	1.21986022799948	0.853015614757233	1.2286373650768	1.48319972084469	0.962542209771767	1.09546388005484	0.962201672641606	0.955212676551337	0.953992618310332	1.28590041207818	1.23831703617635	0.962542209771767	1.32359404106657	1.18524442022586	3.34492875962673	0.954606916008802	0.539657245633293	0.955064693367284	0.952603868464365	NA	0.953677428558026	0.955595356823404	0.952535776858773	1.51831006288401	0.953345028779036	0.955738486180353	0.899592641345579	0.902772146528608	0.958198358960719	0.961471654962822	0.953992618310332	0.752623945487173	1.64500126053296	1.44666798931307	0.953977764696716	1.2286373650768	0.93779683403324	1.2286373650768	0.943642867919183	1.18999878548755	1.11485043061345	1.24545482062202	1.48401940273441	0.246266331078985	1.1491880673786	0.955588964188396	0.488826876355235	0.947280593466045	0.852542066043349	0.954384389576664	0.770868519667944	0.752623945487173	0.965404658194054	2.46807409508468	1.22294968803844	2.33771332394834	0.783129666256919	0.956695996991692	0.950343830935973	0.965666315446806	0.954220100163612	1.39350011366847	0.956240374969999	0.696663383690039	0.770868519667944	0.853015614757233	1.23081824652507	0.954682513570324	3.65291077483027	NA	0.860147598320102	0.960475490989816	1.57170064260959	0.26726016404738	0.954319497185674	1.22730199808926	1.82272178493823	1.38070500552572	2.11191981848865	1.09914825938535	0.955875949809929	0.956408793014699	1.6539730325487	0.955588964188396	0.490232803219425	2.17582199983734	0.85907012173191	0.950698429552198	0.954409639232229	1.84956972475461	1.2286373650768	0.955036735625434	0.93779683403324	0.950343830935973	0.952967249679483	0.955221249209639	1.33122293560762	0.899592641345579	0.955441894342898	0.946622992229987	0.962201672641606	0.955441894342898	1.20541214267796	2.49315731763151	1.2286373650768	0.958501235898299	1.37684432433075	0.953711767204038	0.721179612455738	0.620381013433552	1.1264113576565	0.752623945487173	0.626579402668106	0.552368138424652	0.752623945487173	0.752623945487173	0.752623945487173	0.752623945487173	-0.160801150659746	0.752623945487173	0.752623945487173	0.490210577220565	-1.2470399374849	NA	0.567032776419316	0.677352011070791	0.677352011070791	0.319107947429174	0.752623945487173	-0.110351170077255	0.880453890028063	0.226952557878118	1.1650767403442	0.739969510246267	1.34174537184596	1.34174537184596	1.34174537184596	0.956454274692878	6606.22565633724	0.955383902297861	0.955513340510071	2.44051997150696	2.41732772885879	0.943206798939162	0.9657135110124	1.54208911283791	1.23086456772697	0.955481764909454	1.2554010515934	NA	0.955394625798805	0.952324444997913	1.59108231763605	0.961551907776332	0.943273276514016	0.838334801224931	0.955394625798805	0.392338429037261	1.23083407240945	0.66909139613558	1.59108231763605	1.39046075227552	0.965666315446806	0.952535776858773	0.946157238396347	1.24525986439814	0.928860104774687	-0.551682385438827	1.96093499108888	2.63738748636332	1.55639677658354	0.949005572557278	2.30293228947889	1.28266517188785	1.6220493376978	1.14004582364876	0.954568423194634	1.58633780332731	0.951576623884694	1.21464480444211	1.381007520204	1.63966274152363	0.772712591112137	1.14802058097384	0.954568423194634	0.840157224149458	1.14626820142758	0.840157224149458	0.928860104774687	0.363344307702761	1.18523672946332	0.961651320783055	0.966115296158699	2.24076267101915	1.40026444078453	1.27003024161474	1.02370356577902	0.961417496673614	1.62568934863438	1.44949881766444	0.943128100253433	2.42935254500642	0.954235954461317	0.953906839205864	0.954085573312789	0.965666315446806	2.10582777268479	1.6539730325487	0.841228649918254	0.962886031031592	0.955638509274994	0.948240872685396	0.954897974737943	1.22570656898896	1.66863391209443	0.955119326775809	1.2286373650768	0.952324444997913	1.14004582364876	-0.752657948825096	0.939081757879224	2.31083144745258	0.943719331170917	2.18360167556869	0.952457568170614	1.58771046462314	0.955404509021799	NA	NA	1.26642331283826	0.954579598636756	0.954579598636756	0.956605141520705	NA	NA	8459.71046146724	0.956454274692878	0.958165450556898	0.956117003390999	NA	0.954384252966759	1.90608429554051	1.21296456608235	0.155064927498262	0.953005783800753	NA	NA	NA	NA	NA
AMR_AAC.6...Ih	NA	0.950557613234002	0.955282697949881	3636.97902523846	NA	NA	1.12251731026095	1.24017937376993	0.956767688334247	0.958517353265559	0.957763960826054	0.957060232860922	0.955578497983433	1.7016387989395	1.15018110134813	0.953159855763392	0.958749426954049	1.40572397057022	1.24688734242675	1.10055975417781	1.21736886184449	0.954867904381111	0.959967525546708	0.955900981440464	1.17877223571335	0.955616522791695	0.956582751400327	1.15011569112459	1.25405138939926	1.07112601004097	-0.0711580837423876	1.41528543490842	0.771090890751153	0.863864768251672	0.947128275571118	2.12679156513232	NA	1.15011569112459	0.752769368710364	1.24088515160736	1.3933154666395	1.10055975417781	1.99847222724437	0.938228164859123	0.955400887761121	0.957459461881278	1.22216706997412	8.54390241509149	0.955616522791695	0.694303975563715	0.752769368710364	0.652058531549808	0.859237169173468	1.37459857723888	0.771090890751153	1.04018617359057	0.955868846440241	1.24149781763283	0.961170915506588	0.719649016078155	0.955400887761121	0.958734443527885	0.952852378763744	0.956260014959952	1.20768248022468	0.946803341990776	1.17557084638488	1.28594519416819	0.428932445716041	0.752769368710364	0.752769368710364	0.752769368710364	1.21930229920288	0.323054655096535	0.951246543210757	0.933386339957327	1.10055975417781	1.21415530607371	1.64410921561218	0.859237169173468	NA	0.935803300993922	1.38238145340213	1.44046845843141	0.863864768251672	2.3838909541082	0.953816701653485	0.859237169173468	1.19556925707834	1.69646202479003	1.22013069600445	1.66115698474722	0.955868846440241	0.961170915506588	1.39925886137631	0.752769368710364	0.863864768251672	1.58435345548406	1.66641570398694	0.752769368710364	0.957257786405892	0.957771390671898	0.863864768251672	0.898413426851804	2.72868958273911	0.956528914676055	1.22399799054043	0.795192760383575	1.10055975417781	0.522161097154442	0.947128275571118	1.15011569112459	1.71527748199865	0.84040524331928	1.23099839929319	1.57733169720108	0.738366327716927	0.0255020568977927	0.853193329380236	1.24322404329332	2.0166496489916	0.880656333230891	0.957459461881278	0.94350156865624	1.42055491865697	1.22361758827256	0.959174894716219	1.32179607432692	0.9660632832075	1.36506721277633	0.954762798062529	0.95280838217888	1.19417716169799	0.887284676994098	1.22013069600445	0.853193329380236	1.22877737242267	1.48349348450598	0.963033115297971	1.09566561912312	0.962521829466177	0.955616522791695	0.955207582549678	1.28616265107204	1.23870843546081	0.963033115297971	1.32396012283427	1.18555675680187	3.34452975534775	0.95500797004353	0.539849076466279	0.955430545071115	0.95280838217888	NA	0.954158968262989	0.955977221794306	0.952859459258389	1.51857875292353	0.953698148772763	0.956169459164866	0.899853280385218	0.903037278814393	0.958439074621226	0.961805329049416	0.955207582549678	0.752769368710364	1.6454203688046	2.72511809382215	0.954108695332757	1.22877737242267	0.938228164859123	1.22877737242267	0.944009430025799	1.19033456857179	1.11504666410176	1.24571297203461	1.48427844589055	0.246397248384089	1.15011569112459	0.955855667584873	0.489038672006682	0.947687433699666	0.852812789765059	0.95471815955775	0.771090890751153	0.752769368710364	0.965647268529421	2.46882162203283	1.22315862611722	2.33822387818618	0.783289517819398	0.956981947801231	0.950663407460451	0.9660632832075	0.95448916531157	1.39360515520247	0.956574938327652	0.696901530047139	0.771090890751153	0.853193329380236	1.23102952279535	0.955033838188824	2.05843898167372	NA	0.860515542944846	0.960922838466972	1.57196045439877	0.26739796709463	0.954674751187546	1.2275421002959	1.82324387179257	2.70535754795816	2.11239672180848	1.099507317087	0.956339371179592	0.956722802862312	NA	0.955855667584873	0.497129213038904	2.1764519842104	0.859237169173468	0.950782643426072	0.954867904381111	1.85013859459044	1.22877737242267	0.955317598908684	0.938228164859123	0.950663407460451	0.953398796929599	0.955669596649255	1.331385385901	0.899853280385218	0.955579171969893	0.946957452909263	0.962521829466177	0.955579171969893	1.20569373994669	0.966650166567989	1.22877737242267	0.958734443527885	1.37719183415696	0.95406730199454	0.721321426777791	0.620556831709845	1.12673108607281	0.752769368710364	0.626726614208112	0.552588705402104	0.752769368710364	0.752769368710364	0.752769368710364	0.752769368710364	0.198865986602535	0.752769368710364	0.752769368710364	0.4903873491207	-1.24934158804134	NA	0.567242014798469	0.677494617725799	0.677494617725799	0.314136527772466	0.752769368710364	-0.110488072714857	0.880656333230891	0.227149587378484	1.16544089066363	-0.385020694035754	1.3380633545176	1.3380633545176	1.3380633545176	0.956845196316187	NA	0.955616867027212	0.956771650271713	2.44110946421347	2.41781081356874	0.94349187407403	0.966086297647254	1.54236115135523	1.23097180555526	2.63180454749579	1.2556793484993	0.955394625798805	NA	0.952561756246245	1.59139697322263	0.961942233889875	0.94350156865624	0.839901498727641	2.63180454749579	0.392423255569798	1.23099839929319	0.669358192267052	1.59139697322263	1.39073619506056	0.9660632832075	0.952859459258389	0.946597042695422	2.48455412066577	0.92913373463389	-0.551877542843267	1.96147670738318	0.955481764909454	1.55671245802472	0.94965026078332	2.30340716080352	1.28290365938839	1.622424372218	1.14027274440672	0.95494423937845	1.58668405388415	0.95178252676777	1.21482539355841	1.38119390347811	1.63997965356192	0.774219928145546	1.14764868618271	0.95494423937845	0.84040524331928	1.14670036428319	0.84040524331928	0.92913373463389	1.46552473952804	1.18548258223348	0.961851356295715	0.966523442424856	2.24139295878125	1.40039950324921	1.27004465977045	2.1706755924021	0.961887878010534	1.62601984496539	1.44969002762451	0.94347131966029	2.42984050496059	0.954455095299796	0.954219347583096	0.954396504025991	0.9660632832075	2.10638022861253	NA	0.841442871565098	0.963161009664314	0.955896501283888	0.948535106214608	0.955257007554453	1.22584980107476	1.66894068209776	0.95539479405373	1.22877737242267	0.952561756246245	1.14027274440672	-0.752817393163108	0.93932742774935	2.31142023085633	0.944137356654721	2.184188352552	0.952795815061095	1.58798085496747	0.955756713649891	3878.82482268518	NA	1.26663961820817	0.954064083388163	0.954064083388163	0.956940613293982	NA	42036.3414301639	NA	0.956845196316187	0.957771390671898	0.956320713777455	NA	0.954791777030181	1.90746796596989	1.21303765844992	1.32572243508009	0.953306120609864	14374.8906604248	3948.26388800852	NA	NA	NA
AMR_AAC.6...Iih	NA	0.947483663442327	0.95208180103169	7096.19904718724	NA	NA	1.10405181901009	1.23577609374566	0.953867857733482	0.95496628866254	0.9546713871753	0.953952199539144	0.952324435665867	1.69535916443656	1.12699658271137	0.950101911084074	0.95532227875736	1.39602983533504	1.21531877077136	1.07064030388101	1.21311802336665	0.951693684045301	0.956797390509367	0.952996154743049	1.17212536018248	0.952424302698205	0.953580218784772	1.1270342188578	1.25035871254152	1.06569249233876	1.01986048682214	1.41241143328299	0.76871151480202	0.861347820479412	0.944047699259678	2.10666452369325	NA	1.1270342188578	0.751065141749801	1.23667801770447	1.37522091817459	1.07064030388101	1.98929652583094	0.935034152762873	0.952099222944888	0.95425231961154	1.21788521411286	0.709847707758956	0.952424302698205	0.691231048131662	0.751065141749801	0.649862205146915	0.856620138188437	1.37223082918555	0.76871151480202	1.03333492820992	0.952655969703523	1.23772006048209	0.957925775383666	0.710904197368658	0.952099222944888	0.95514334382659	0.949876777764035	0.953236116532175	1.20251267667026	0.943769152834456	1.16880749152138	1.28024437873366	0.42593445754491	0.751065141749801	0.751065141749801	0.751065141749801	1.19939590617786	0.321512294427047	0.94813484410248	0.930428797306056	1.07064030388101	1.20794731508307	1.6207758170142	0.856620138188437	NA	0.932786211222948	1.38009290586563	1.43819356175978	0.861347820479412	2.3778155574356	0.950934387113647	0.856620138188437	1.18978442418555	1.69194081020957	1.21457683450629	1.65720350964523	0.952655969703523	0.957925775383666	1.39653774563696	0.751065141749801	0.861347820479412	1.58109693696381	1.65956870434285	0.751065141749801	0.954052041906695	0.954001446785467	0.861347820479412	0.705191609197175	2.71794262259822	0.953364801164614	1.21998671635889	0.79283453553135	1.07064030388101	0.5201045270707	0.944047699259678	1.1270342188578	1.68353176245797	0.83790717048994	1.22893129056364	1.57139680620014	0.736111182627049	1.22768111646536	0.850641396196054	1.23938394443593	2.01029623569078	0.878024332902294	0.95425231961154	0.940608753808152	1.4171122509669	1.21894832259747	0.956042416065187	1.31834011423477	0.96230476037842	1.36020870580667	0.951736308943931	0.949695547699506	1.189652710613	0.884721645468317	1.21457683450629	0.850641396196054	1.22686336011963	1.48046851057294	0.959527806660342	2.26128802323957	0.959218423872474	0.952424302698205	0.95563438603392	1.28237252976371	1.23365264713679	0.959527806660342	1.32020155214514	1.17922719292922	3.32109860830883	0.951898096214352	0.537167027065615	0.952405301883932	0.949695547699506	1.24875231549621	0.950862081902777	0.952736221095446	0.949760610340919	2.70987949599972	0.950671672985261	0.952977873138108	0.897066312398068	0.899458609016687	0.955267119331506	0.958744046413314	0.95563438603392	0.751065141749801	1.64128455325675	1.44415162149844	0.951204204166624	1.22686336011963	0.935034152762873	1.22686336011963	0.941051304711011	1.18424830006314	1.10891037587571	1.24130005304494	1.48120871807653	0.239693751407083	1.1270342188578	0.95280729779615	0.480371143367438	0.944785479858072	0.83765769910479	0.951609288773363	0.76871151480202	0.751065141749801	0.96233066994105	2.45499207808175	1.21881785030805	1.19391204992895	0.780833184262654	0.953731786376952	0.947502229095345	0.96230476037842	0.951358172518383	1.38952362795011	0.953491173741498	0.693764969734287	0.76871151480202	0.850641396196054	1.22651689350015	0.951943799556544	2.43003640520518	5103.87691834583	0.842958871434322	0.957473496088447	2.81485674964872	0.263521965217967	0.95163396177229	1.22294202925219	1.81751924278462	1.3781919647852	2.10735746671782	1.08077502235327	0.953265026233808	0.953538352136601	1.89436769141942	0.95280729779615	0.40782129543607	2.17133454386988	0.856620138188437	0.947441169335746	0.951693684045301	1.84488608513051	1.22686336011963	0.952158535835814	0.935034152762873	0.947502229095345	0.950115536765604	0.952453389760486	1.32887384892221	0.897066312398068	0.952413590864268	0.943699416143244	0.959218423872474	0.952413590864268	1.19970136276965	0.965683953784331	1.22686336011963	0.95514334382659	1.36158197560656	0.950992356373507	0.718209279704787	0.617721131789657	1.11311407337838	0.751065141749801	1.73605609821941	0.550100013219586	0.751065141749801	0.751065141749801	0.751065141749801	0.751065141749801	0.253964311422935	0.751065141749801	0.751065141749801	0.487988812542583	-1.23543619701903	NA	0.564493138495647	0.672814470805414	0.672814470805414	-0.817974609540309	0.751065141749801	-0.108042823461988	0.878024332902294	0.22277736567771	1.15791066957852	0.743278424270588	1.34219358545233	1.34219358545233	1.34219358545233	0.953565379739751	NA	0.952573621283147	0.95507594577607	2.43381584620805	2.41208660504089	0.940502046784442	0.962361292815934	1.53746199217632	1.2288801412604	0.952561756246245	1.25194042435943	0.952324444997913	0.952561756246245	NA	1.58810008244109	0.95862024491421	0.940608753808152	0.652582824522659	0.95259991765556	0.388601162489279	1.22893129056364	0.666200230426729	1.58810008244109	1.3867549450509	0.96230476037842	0.949760610340919	0.943532928177679	1.24203138960938	0.926197173164134	-0.549480505182203	1.95530441740302	0.95226537054759	1.55331941010764	0.94662177171883	2.29713844747084	1.2774288270647	1.61869982156821	1.13699988500842	0.951772368759715	1.58334380463574	0.948635054418599	1.21053483687837	1.37860310613284	1.63637848975926	0.70236764808351	1.16682958266297	0.951772368759715	0.83790717048994	1.13746769327626	0.83790717048994	0.926197173164134	0.359457930775937	1.17743808337103	0.958636299913338	0.962926956625666	2.23361135162196	1.397234593538	1.26639362024648	0.98853149042227	0.958559109815213	1.61904100277093	1.4467463407853	0.940479053556971	2.42448837626935	0.951312838879046	0.951226825673214	0.951161655838218	0.96230476037842	2.09968326857908	1.89436769141942	0.838897357559301	0.959922415546024	0.95281444753123	0.94559553022659	0.952161963299369	1.22147644702521	1.66493006129215	0.952179002178239	1.22686336011963	2.64450892778233	1.13699988500842	-0.751050485019392	0.936463907175604	2.30469719482164	0.940850406836302	2.17655305092197	0.949534776631529	1.58438881700616	0.952694159541219	NA	5537.6404931545	1.26009305034224	0.955476178264767	0.955476178264767	0.953789960404859	NA	NA	NA	0.953565379739751	0.954001446785467	0.953274080247266	2.06757623601499	0.951710475278192	1.90492743916742	1.20859911582983	3.03950678449635	0.950217831321514	NA	NA	NA	NA	NA
AMR_AAC.6...Im	NA	1.58752235436966	1.59092546207861	NA	NA	NA	2.51580732039399	1.57101765288564	1.59264658163738	1.59211526256038	1.59369191962441	1.59314524651978	1.59125849128334	1.99779087307016	1.64417800692281	1.58876148097046	1.59448254577537	1.79207791782672	1.34231461674219	1.64061846420488	1.55445164696946	1.5904964844476	1.59612950208296	1.59184746235259	1.55781394927807	1.59145911155937	1.59243003352493	1.64421239176474	1.65903161438346	1.39989836180212	0.553381922853145	1.74896764279377	1.42051926328894	1.49739736287341	1.5825370457267	1.84135361048855	-1.54478515478027	1.64421239176474	1.4349089348585	1.65549392075486	1.68286968512546	1.64048999340964	2.18280907830353	1.57092421734876	1.59099150256198	1.59349423216872	1.55768398717836	1.89288320827841	1.59145911155937	1.31974716313184	1.4349089348585	1.25966234092359	1.48970601517337	1.78201780799987	1.42051926328894	1.35972601116404	1.5915837433616	1.64006750721675	1.59712937949128	-0.298191087818598	1.59099150256198	1.59438111054819	1.58851473138209	1.59211958298135	2.83744960991821	1.5859604107797	1.5435479602001	1.64213401881811	-0.313244304199427	1.4349089348585	1.4349089348585	1.4349089348585	2.43315670017289	0.842052305784514	1.58675267030772	1.56800476852096	1.64048999340964	0.993017763373112	1.82896010346845	1.48970601517337	NA	1.57083094740508	1.77101713201175	1.67626553040639	1.49739736287341	4.27880447969964	1.58971446489863	1.48970601517337	1.59625817122618	1.9923565946383	1.71712138762355	1.91583403511695	1.5915837433616	1.59712937949128	1.8162580795545	1.4349089348585	1.49739736287341	1.90392638998957	1.88680973221572	1.4349089348585	1.59333858764252	1.59431636241794	1.49739736287341	1.41912203838018	3.0277528648591	1.59247519798417	1.62916022245256	1.422801964656	1.64048999340964	1.29306916570645	1.5825370457267	1.64421239176474	1.58203481296591	1.47592406393697	1.64733235947958	1.84832319383116	1.34675899743495	1.39619810393519	1.47740088027503	1.65081171141068	2.17426044399654	1.50702997602075	1.59349423216872	1.57863045161429	1.83566000267634	1.64053251415596	1.59512933507866	1.72816115961404	1.60490653178873	1.74881945146085	1.59056154614544	1.58873172157678	1.47584302551056	1.52157722273289	1.71712138762355	1.47740088027503	1.54293371333526	1.81961552763501	1.6008555763064	1.4032600775598	1.59920031206348	1.59145911155937	1.59096250356365	1.66177888257576	1.7252334710445	1.6008555763064	1.66618402962725	1.57187800398596	3.32936508967043	1.5907526005426	1.13582619147702	1.59127479263003	1.58873172157678	0.344139526785098	1.58968112401698	1.59154109820093	1.58853023068494	1.80933865626281	2.91166046003291	1.60921375650221	1.52833554365766	1.50573601611153	1.5942790241895	1.60563692225304	1.59096250356365	1.4349089348585	1.95629182670844	1.8153745133342	1.30691636979383	1.54293371333526	1.57092421734876	1.54293371333526	1.57928002082638	1.58425200646507	1.41246032317091	1.5739961926348	1.77114947070977	0.639888333901222	1.64421239176474	1.59179192682231	0.798902641954326	1.58302275546592	1.16149922912065	1.59040858670356	1.42051926328894	1.4349089348585	1.60799558515496	2.75561157375553	1.55794662626174	2.59949512298586	1.40271869011239	1.59274777799316	1.58754871424565	1.60490653178873	1.59025326391544	2.01728052040795	1.59239176950025	1.32221088865468	1.42051926328894	1.47740088027503	1.56284243185419	1.59068077787007	NA	NA	1.84979180722167	1.59765717273567	1.82982550852574	0.811378518127631	1.59040027481168	1.52792842472265	2.05568453603143	1.79906992238876	2.52567093901921	1.4002975265842	1.59206485012653	1.59255607997474	2.8721487008866	1.59179192682231	1.87165445668087	2.54573156746666	1.48970601517337	1.33264068930452	1.5904964844476	2.06300304803654	1.54293371333526	1.59082457202685	1.57092421734876	1.58754871424565	1.59019175804192	1.59128239286634	1.72386999486131	1.52833554365766	1.59134820808461	1.57778345241718	1.59920031206348	1.59134820808461	1.52940593536731	1.61925274879127	1.54293371333526	1.59438111054819	-0.812228320697383	1.58972984289528	1.34598573464182	1.25854923170099	1.46773058922222	1.4349089348585	0.393578577589347	1.25602125716415	1.4349089348585	1.4349089348585	1.4349089348585	1.4349089348585	-0.073202848227308	1.4349089348585	1.4349089348585	1.18920898458974	-1.82539403400735	2576.410426588	1.15650577489417	1.30761709636562	1.30761709636562	-0.72426181795246	1.4349089348585	-0.670287967684318	1.50702997602075	0.863484708058457	1.52909788630303	0.305776816279102	1.67360678302827	1.67360678302827	1.67360678302827	1.59268690404268	NA	1.59141973018074	1.59212528935853	2.77954776695134	2.73598036722545	1.57869242728238	1.60486064702166	1.81286086569813	1.64732844752879	1.59139697322263	1.66454446774137	1.59108231763605	1.59139697322263	1.58810008244109	NA	1.59946921554454	1.57863045161429	1.44935901086706	1.59152446762051	0.900718688316729	1.64733235947958	1.28007701056072	2.12380358082335	1.15195385166303	1.60490653178873	1.58853023068494	1.5842224930227	1.60493365072818	1.56254882189242	-1.25581343170666	2.12101935575962	1.59124053351616	2.11621495362469	1.62254328022874	2.53817385678921	1.29917677615392	1.94075279006438	1.62188956726498	1.59040363710654	1.91509981547588	1.5893865633653	2.72349759425973	1.65833723159316	1.95855306328232	2.3550582157676	1.73515233250903	1.59040363710654	1.47592406393697	1.49796019980495	1.47592406393697	1.56254882189242	0.735291444338781	1.5251940497875	1.5983884878459	1.61258018942729	2.51748155006955	2.01330664091034	1.67187643616946	1.43648824797279	1.60570910994435	1.97500809408968	1.77629240782443	1.57830947693618	2.75061935624227	1.59005209842225	1.59558013516511	1.58999527758312	1.60490653178873	0.185883420947478	2.8721487008866	1.4631698231618	1.60257495774171	1.59156813576708	1.58398634069109	1.59088296084684	1.55978222671835	1.97387952519197	1.59112584109716	1.54293371333526	1.58802004323937	1.62188956726498	-1.43501922882378	1.57436632544961	1.77215270382721	1.57705476513907	2.43452003545314	1.59961014865472	1.84081373787978	1.59155001188497	5260.22039430689	NA	1.60181371652466	1.59440732824197	1.59440732824197	1.59267277663644	NA	NA	1820.7738533856	1.59268690404268	1.59431636241794	1.59210050328279	NA	1.59040450539394	1.88407325999145	1.55186350745289	1.62518799239459	1.58896783755166	NA	NA	NA	NA	NA
AMR_AAC.6...Ir	NA	0.957081431576788	0.961375347900728	4510.57085799246	NA	NA	1.12186278635187	1.24605356091011	0.962809471930099	0.963768888259536	0.964109147925382	0.963526374234038	0.961702029462934	1.71424932875613	1.17385258619968	0.959127635763328	0.967835183250876	1.41088078716751	1.24208757415464	1.13059901278911	1.22300787688665	0.960803852464211	0.967194135164826	0.962240410193044	1.18660991459628	0.961789090264128	0.962852539819247	1.17396418824682	1.26053139510073	1.07569919952015	-0.0703685864304323	1.42104818689982	0.775782496574788	0.868739802793862	0.952622371494436	2.17675120031249	NA	1.17396418824682	0.756409662233543	1.24766237503301	1.39520860121717	1.13056623794815	2.01864187746942	0.944779301088933	0.961328392464218	0.96379247769105	1.22781657361354	NA	0.961789090264128	0.699985330412089	0.756409662233543	0.657050868261657	0.86426701927985	1.37903877931896	0.775782496574788	1.04342415403979	0.962084985149268	1.24797858033033	0.968742117154214	0.720670939232643	0.961328392464218	0.967840440776155	0.958804053970532	0.962569220127965	1.214902778968	0.954231892992887	1.18349355574622	1.29206935622256	0.428924620236071	0.756409662233543	0.756409662233543	0.756409662233543	1.21905734717181	0.325288374789471	0.956961106584344	0.938604559012424	1.13056623794815	1.2384559355879	1.6480990369401	0.86426701927985	NA	0.940920488815375	1.3868828688786	1.44577073848548	0.868739802793862	2.41068263113799	0.960009553101448	0.86426701927985	1.20300620910643	1.71001721684128	1.23107496695565	1.67027196372215	0.962084985149268	0.968742117154214	1.40428219040594	0.756409662233543	0.868739802793862	1.59189461674209	1.67577503718874	0.756409662233543	0.96420909813728	0.961859166017125	0.868739802793862	1.95430423589227	2.77819317823213	0.962779669998624	1.23100483585571	0.800135735973902	1.13056623794815	0.526663171787588	0.952622371494436	1.17396418824682	1.70376827546784	0.845271181241658	1.23559769304214	1.58547275751597	0.743507762993004	0.000616499783753126	0.858321762340062	1.24973586971839	2.04322744397615	0.885783499265844	0.96379247769105	0.948996688248895	1.42727963309978	1.2305911796558	0.966004862192325	1.32725418034748	0.976754350101199	1.3730533335925	0.960838325619795	0.959990831581035	1.19890700706484	0.892186944589894	1.23107496695565	0.858321762340062	1.23326192924925	1.48980302313706	0.972180530903278	1.09946988181701	0.970451246366726	0.961789090264128	0.962594004929315	1.29230519068793	1.24850291532214	0.972180530903278	1.33005950293695	1.19330620446782	3.34677920561941	0.960979580471068	0.544543134651651	0.961597734733856	0.959990831581035	NA	0.959933051649134	0.962146420803209	0.958689864903662	1.52644528468314	0.95969049113778	0.969239487154086	0.905148207863038	0.912020255710488	0.96520058923892	0.972482210887471	0.962594004929315	0.756409662233543	1.65636168306536	2.72555937399532	0.958075659190461	1.23326192924925	0.944779301088933	1.23326192924925	0.949483151911644	1.1980569810754	1.11884144530858	1.25163407725647	1.49067083143559	0.247154069878621	1.17396418824682	0.962199884080385	0.48956466525545	0.953410556914825	0.852075977211598	0.960641840360451	0.775782496574788	0.756409662233543	0.976660245389028	2.51980759817422	1.22889338717891	1.17629058317779	0.788439997832128	0.96328714124958	0.956967220390303	0.976754350101199	0.960547185836001	1.39995417125811	0.962794874571091	0.702622172246173	0.775782496574788	0.858321762340062	1.23678208238987	0.961115319476061	1.22065312041262	NA	0.858858333970911	0.969243609444998	1.57948508754321	0.270621371151254	0.960605153922995	1.23261381079127	1.84164434616935	1.38657889967734	2.14001872467574	1.09878376611938	0.962675090825011	0.963045607741426	NA	0.962199884080385	0.46055450294961	2.21193897534645	0.86426701927985	0.954910704716311	0.960803852464211	1.867746994353	1.23326192924925	0.961554153673018	0.944779301088933	0.956967220390303	0.959783796668759	0.96172892870574	1.33677327275348	0.905148207863038	0.96168651879682	0.953652420769844	0.970451246366726	0.96168651879682	1.21060467586428	0.96199520027769	1.23326192924925	0.967840440776155	1.37965366987176	0.960070538293612	0.727355700969651	0.625623964101553	1.12796079519018	0.756409662233543	0.629033982850552	0.556784239801879	0.756409662233543	0.756409662233543	0.756409662233543	0.756409662233543	0.206713462593026	0.756409662233543	0.756409662233543	0.494591094248695	-1.4053048142612	NA	0.572037079206636	0.679947850885755	0.679947850885755	0.351225767643608	0.756409662233543	-0.113572736993547	0.885783499265844	0.230328097518988	1.17369774051548	-0.38323023313443	1.34848992837753	1.34848992837753	1.34848992837753	0.962939263381446	NA	0.961741514400816	0.961521882066772	2.47597734147537	2.44575206807547	0.948942918593243	0.976790827932611	1.55165979280948	1.23549563560721	0.961942233889875	1.26248015913847	0.961551907776332	0.961942233889875	0.95862024491421	1.59946921554454	NA	0.948996688248895	0.890132307576597	0.961892401605664	0.395929880740034	1.23559769304214	0.674792955869572	1.59950580007635	1.39738443758368	0.976754350101199	0.958689864903662	0.953417881062831	1.24651114154599	0.934445756659804	-0.55611663885112	1.98303273455264	0.961510989604142	1.56386809707188	0.970085786362651	2.3293353816755	1.28739962961052	1.63163604895409	1.14654040462892	0.961214391291247	1.59445711850149	0.958609644789283	1.22040567388033	1.38650922280129	1.64970583710672	0.748769391055085	1.14980930522945	0.961214391291247	0.845271181241658	1.15560123385294	0.845271181241658	0.934445756659804	1.46560321945995	1.1893602572359	0.969712932751368	0.978748415536174	2.27204615193447	1.40658890244629	1.27683532201405	2.14112205886889	0.971863358066804	1.63499897225234	1.45578880750155	0.949148079954128	2.45784707116758	0.960597386470767	0.960278889667132	0.960314954762952	0.976754350101199	2.13147309863349	NA	0.846787509875783	0.972556124948776	0.961995352257465	0.954132875667823	0.961325683065066	1.23157065519948	1.6803408401694	0.961503171907122	1.23326192924925	0.958609596787675	1.14654040462892	-0.756414989443758	0.94490895089132	2.33888836878242	0.950565936798255	2.21314286752508	0.962464339937135	1.59554025175585	0.961939045465476	NA	NA	1.27200574576034	0.96217159493271	0.96217159493271	0.96323182933194	NA	NA	4038.17159239332	0.962939263381446	0.961859166017125	0.962698206301067	NA	0.960662419586228	1.91199369645099	1.21835933142801	NA	0.959321900045289	9079.74014832186	3862.34585379826	NA	4985.31630811453	NA
AMR_ACT.46	NA	0.938488655912941	0.943063050432779	NA	NA	NA	1.06129072071295	1.22490147646183	0.944999466016952	0.947414240672871	0.9453544730325	0.944950336484981	0.94326281618421	1.69055989049842	1.05740246543984	0.941061079660071	0.94508941224267	1.37130582995315	1.13781453468818	0.981190954184667	1.20214254961154	0.942685530337699	0.947374016967018	0.943794100103265	1.15471997368799	0.943427960031395	0.944402445502831	1.05733287322472	1.23968806710114	1.0537808832121	-0.0875767158002939	1.40464551373192	0.762138533304128	0.854041175283756	0.93539811505502	2.04506484478706	NA	1.05733287322472	0.746017893040013	1.22563329814432	1.32830269967301	0.98140124697349	1.92978787448484	0.92618272782567	0.94313308403051	0.945019897050824	1.20685778359528	2.17320204732849	0.943427960031395	0.683071451934694	0.746017893040013	0.643707742726152	0.849366759858311	1.36550688923866	0.762138533304128	1.01792269853628	0.943747211339174	1.22768506785332	0.948224385379934	0.692336015958345	0.94313308403051	0.945013775444301	0.940914306809373	0.944167856625914	1.18919990256451	0.934598199269269	1.15099107259447	1.26529849390714	0.450526673772926	0.746017893040013	0.746017893040013	0.746017893040013	1.15123692827501	0.317586973340696	0.939350252904738	0.922035930974099	0.98140124697349	1.23538434796197	1.56044276039771	0.849366759858311	NA	0.924401548776841	1.37359282545216	1.43172864123093	0.854041175283756	2.35518575056995	0.941885146354064	0.849366759858311	1.17512690643689	1.67938950823594	1.19893426818211	1.64673077591889	0.943747211339174	0.948224385379934	1.3887430719153	0.746017893040013	0.854041175283756	1.57218226646729	1.64243518866407	0.746017893040013	0.944863014633471	0.945145518429969	0.854041175283756	2.30991975141044	2.68196018014652	0.944338509802122	1.20895109313078	0.786096807006032	0.98140124697349	0.514547515158502	0.93539811505502	1.05733287322472	1.46459654850191	0.83077475734477	1.22271030193665	1.55662950508559	0.729559204832404	-0.193039055112181	0.843529433715047	1.22835970404006	1.99192369528386	0.87043977643909	0.945019897050824	2.6467510785542	1.40747074499438	1.20690986716381	0.946711795612554	1.308729174797	0.951433313583205	1.34697050184546	0.942779319526634	0.940432754521314	1.17889632726593	0.877154581962963	1.19893426818211	0.843529433715047	1.22149563057911	1.472200815243	0.949570822527165	1.07635237616972	0.949536631989675	0.943427960031395	0.944585716102632	1.27272943231403	1.21952241013816	0.949570822527165	1.31080247514725	1.16292585764358	3.26594024707627	0.942795035643144	0.530196872995234	0.943345533724624	0.940432754521314	NA	0.941886475624771	0.943753389386964	0.940810373055931	1.49984975269959	0.941585775991171	0.943205051318291	0.889190452789596	0.889658854759159	0.946022266939889	0.948951672595569	0.944585716102632	0.746017893040013	1.62987847596434	1.43772439871851	0.943969407848762	1.22149563057911	0.92618272782567	1.22149563057911	0.932366410208852	1.168721186283	1.09461264764483	1.23009971940998	1.47291390067227	0.225450281029314	1.05733287322472	0.943718121367595	0.46216469499826	0.935952617565856	0.805814739209033	0.9427107368109	0.762138533304128	0.746017893040013	0.952304796537995	2.41087318610065	1.20794195421889	1.20193763866309	0.774145633518363	0.944652101920351	0.938484187707296	0.951433313583205	0.942457877170858	1.37894826158318	0.944346185120568	2.30979100584313	0.762138533304128	0.843529433715047	1.21538964003835	0.942839749146119	1.75783277410401	NA	0.806286225412769	0.94765252384833	1.55871666762871	0.254395175933493	0.942580770889888	1.21171842169911	1.80194556614978	2.71963164325752	2.08556791838443	1.03898646536469	0.94402391386389	0.944456457804034	1.57759903513904	0.943718121367595	1.39310261165473	2.14218749612333	0.849366759858311	0.939140303626592	0.942703331005059	1.8303553993439	1.22149563057911	0.943050854695816	0.92618272782567	0.938484187707296	0.941088312426592	0.943397324392453	1.32153043145658	0.889190452789596	0.943369389784102	0.934536837722846	0.949536631989675	0.943369389784102	1.18535011797393	0.962474919670693	1.22149563057911	0.945013775444301	1.32431657104175	0.941830117859012	0.709628891007448	0.610250900179873	1.47710843818275	0.746017893040013	0.612719796471851	0.543746356091285	0.746017893040013	0.746017893040013	0.746017893040013	0.746017893040013	NA	0.746017893040013	0.746017893040013	0.481759063264429	-1.2129476322098	NA	0.557305607567167	0.662284826784538	0.662284826784538	0.56117720445884	0.746017893040013	-0.101998725682799	0.87043977643909	1.88695960346588	1.13827115598607	-0.390417509324075	1.32594099498844	1.32594099498844	1.32594099498844	0.944399571575515	NA	0.943353023222223	0.943445612337637	2.40738688358344	2.38936928751553	2.6467510785542	0.95141796226582	1.52469374665238	1.22271063062151	0.94350156865624	1.24187196459771	0.943273276514016	0.94350156865624	0.940608753808152	1.57863045161429	0.948996688248895	NA	2.51610892697134	0.94349187407403	0.379144079350811	1.22271030193665	0.658231050461022	1.57869242728238	1.37658274975752	0.951433313583205	0.940810373055931	0.934499044842366	2.50500075755142	0.917892801423107	-0.543105895677047	1.93835655755821	0.943206798939162	1.54412882125341	0.937092379059871	2.27566783096625	1.26462546583276	1.60837985821098	1.12800239188555	0.942689772772306	1.57401547196965	0.939729551167028	1.19956325236211	1.37146910456476	1.62608922779945	0.530074813497731	1.19321355229904	0.942689772772306	0.83077475734477	1.11333402337412	0.83077475734477	0.917892801423107	1.48200754999868	1.15896779025421	0.94896790158529	0.952713171645839	2.21065218188964	1.38893111741471	1.25621230064329	0.199012390259881	0.948790871555664	1.60168010778233	1.43887392045779	0.931673628215447	2.40228409343756	0.94239887223047	0.942092810720671	0.942261901526537	0.951433313583205	2.0804413317015	1.57759903513904	0.831607081305608	0.9500847611628	0.943684832068032	0.936617005611369	0.943063260680368	1.21064235409738	1.65369434310302	0.943162565009844	1.22149563057911	0.940502046784442	1.12800239188555	-0.745995782091918	0.927858260234047	2.28197864713198	0.931949980154596	2.15386891974758	0.940072899680201	1.57491193992847	0.943632555600389	23767.698510883	NA	1.24436612907038	0.94497264545125	0.94497264545125	0.944624441148318	NA	NA	NA	0.944399571575515	0.945145518429969	0.944078141552418	2.19981094884767	0.942615126359711	1.67898544876439	1.19748085203183	NA	0.941237056702159	NA	NA	NA	NA	NA
AMR_ACT.50	NA	0.359905233061613	0.827228860403657	28810.3548937575	NA	NA	0.891711246880359	1.07058705291883	0.879405507030767	0.880902717999722	0.8855972993899	0.879440356391685	0.824590180416825	1.69541903591485	1.00610918747459	0.738082140523092	0.723259483047632	1.23961503378651	0.979238918810731	1.00143426033132	1.04399282500259	0.823076077633985	0.864200807559532	0.847355482858063	0.646899230294317	0.84874926640494	0.867649996267786	1.00497382715153	0.497778669610096	0.881470558990462	0.578123741029201	1.21624468626949	0.595748851006526	0.688437889377766	0.508906590036259	1.37264360485977	-0.521493011172711	1.00497382715153	0.541936573168734	0.632607675012807	1.18680804500147	1.00287733545476	2.02021543739624	0.727323127152925	0.838701507360565	0.870311338805991	1.05010249889427	3.13852744640938	0.84874926640494	0.529009656853753	0.541936573168734	0.458984710030873	0.684198221552115	1.16830589756872	0.595748851006526	0.832571572139258	0.852437565312907	0.635112379572452	0.695424030074933	0.455773560974847	0.838701507360565	0.720875037310096	0.746175805464978	0.850759809736409	0.643625435771688	0.658027233641833	0.643604466298146	1.11450266948529	-0.0521633306985601	0.541936573168734	0.541936573168734	0.541936573168734	0.994342841693612	-0.113236836727694	0.604227601513604	0.688819073566459	1.00287733545476	0.958965662966613	1.40449691777174	0.684198221552115	NA	0.671630053992631	1.18364406797872	1.24248485045061	0.688437889377766	2.41297850704991	0.795365728543575	0.684198221552115	0.646803857590316	1.6711186457923	0.838704631641494	1.51211312148965	0.852437565312907	0.695424030074933	1.15871045556931	0.541936573168734	0.688437889377766	1.43020378170625	1.49755495191363	0.541936573168734	0.777836543213981	0.87932441288833	0.688437889377766	2.58728230362265	2.69734750980761	0.857050936325791	0.642085726529229	0.624338900636149	1.00287733545476	0.313434008946881	0.508906590036259	1.00497382715153	1.37408974705603	0.666966162616771	1.00788103325898	1.40959063066959	0.561908474213882	-0.460669379747146	0.67318633781727	0.632417407781916	1.99017563950715	0.701399704625641	0.870311338805991	2.51630004001452	1.14630703759882	0.645143556183563	0.869274569838649	0.827039348766031	0.709007585397947	1.02098269918551	0.825934833814853	0.605595517696826	0.992312470220409	0.703101075415995	0.838704631641494	0.67318633781727	1.00186993057175	1.30318235080401	0.518037218086142	2.01611819400729	0.851084177898339	0.84874926640494	0.870213489812575	1.10804019317267	0.882208322074794	0.518037218086142	1.1506558185276	0.64644184825258	3.17866507556472	0.828897616354265	0.357804685267542	0.837435401651179	0.605595517696826	NA	0.79647608467821	0.832908977877042	0.734280455868122	1.35648086502033	0.76049054839157	0.518800255517643	0.714426900589395	0.712980479930685	0.868102197747642	0.94723270384458	0.870213489812575	0.541936573168734	1.55891760855345	1.2655895925633	0.703683589392573	1.00186993057175	0.727323127152925	1.00186993057175	0.602522943831928	0.647232208980664	0.908327206256534	1.07578459132919	1.28740843114271	-0.0499691412006382	1.00497382715153	0.856153903730158	1.29435030401764	0.51339497879041	0.600187907804156	0.820197360490164	0.595748851006526	0.541936573168734	0.89943600704123	2.46422132529353	1.05141660634245	2.35828832630359	0.61121748735832	0.866152868126768	0.361113999856014	0.709007585397947	0.805213265740599	1.21647163096275	0.863036481350997	2.18979511021398	0.595748851006526	0.67318633781727	1.0567396032904	0.819081021933434	1.80759297372971	NA	0.593205091690957	0.558388903611039	1.39527507300635	1.45033613259842	0.811496516331145	1.04479886756283	1.81899212769369	2.63291817173182	2.18036081244401	0.865882603625951	0.822153665528979	0.860500428471781	NA	0.856153903730158	1.17940468070028	2.25165077000757	0.684198221552115	0.746868505489267	0.822571381194	1.83876861454452	1.00186993057175	0.744058408743729	0.727323127152925	0.361113999856014	0.687904772530551	0.83917273290331	1.13417601650023	0.714426900589395	0.843556325251645	0.725126072534296	0.851084177898339	0.843556325251645	1.02656747250515	0.975158242490515	1.00186993057175	0.720875037310096	1.1639319016623	0.784619958916323	0.556652778415436	0.447276048381808	1.31452061729431	0.541936573168734	1.36246119234304	0.355650265828068	0.541936573168734	0.541936573168734	0.541936573168734	0.541936573168734	0.613109106962624	0.541936573168734	0.541936573168734	0.285252853534584	-1.44885615321188	NA	0.387471914769498	0.420178165515431	0.420178165515431	0.852811926068403	0.541936573168734	0.114668284568625	0.701399704625641	1.36049593198647	0.643875775515781	0.0100970352706628	1.16626978308134	1.16626978308134	1.16626978308134	0.875620087388071	NA	0.833159818336495	0.881766509938723	2.45943410861599	2.45440272652047	2.51610892697134	0.708672676557939	1.40300035896121	1.00944872787933	0.839901498727641	0.612724725185921	0.838334801224931	0.839901498727641	0.652582824522659	1.44935901086706	0.890132307576597	2.51610892697134	NA	0.841448164572795	0.198030876315357	1.00788103325898	0.493681563638774	1.44931951038476	1.22671524765549	0.709007585397947	0.734280455868122	0.622642642134478	2.37013482495749	0.71142841063268	-0.355710172156251	0.488918325723515	0.834511979097887	1.37453516132675	0.895652100400132	2.3119432294296	1.00360642583153	1.49881464551394	0.856080753427632	0.747232419940124	1.43601274729422	0.441712979456264	1.04224186908161	1.17895093215262	1.54702662186358	0.338534071375319	1.06440748058056	0.747232419940124	0.666966162616771	0.644672096941286	0.666966162616771	0.71142841063268	1.12166255931112	0.998154638001799	0.864797569910135	0.925310386315722	2.23061583043546	1.20856800960801	0.574290649192607	2.20856461922951	0.950537509767254	1.47730968006852	1.25817362779314	0.647239535868304	2.4712705107462	0.798525962416613	0.784426319595434	0.794512481481352	0.709007585397947	2.06832328486562	NA	0.667439233215467	0.91696643395098	0.837800924626566	0.428704020060774	0.826507187571291	1.05527403355976	1.61772880011622	0.832556034918446	1.00186993057175	0.653377798169869	0.856080753427632	-0.539923363806705	0.663195787884092	2.32498223473165	0.710185101918465	2.1818688226772	0.468098751381347	1.40758404706642	0.843971307579758	NA	NA	1.0910926562703	0.886884652110042	0.886884652110042	0.852786104076336	NA	NA	NA	0.875620087388071	0.87932441288833	0.835125074579317	3.38214730050506	0.821220161801606	1.5651653148908	1.04074522718334	2.781503939538	0.769020863153	NA	NA	NA	15142.894489482	NA
AMR_ACT.61	NA	0.950557613234002	0.955282697949881	3636.97902523846	NA	NA	1.12251731026095	1.24017937376993	0.956767688334247	0.958517353265559	0.957763960826054	0.957060232860922	0.955578497983433	1.7016387989395	1.15018110134813	0.953159855763392	0.958749426954049	1.40572397057022	1.24688734242675	1.10033085220351	1.21734309602806	0.954883381889229	0.960061152930597	0.955900981440464	1.17877223571335	0.955616522791695	0.956582751400327	1.15011569112459	1.25405138939926	1.07112601004097	-0.0711580837423876	1.41528543490842	0.771090890751153	0.863864768251672	0.947128275571118	2.12679156513232	NA	1.15011569112459	0.752769368710364	1.24088515160736	1.3933154666395	1.10055975417781	1.99847222724437	0.938228164859123	0.955400887761121	0.957459461881278	1.22216706997412	8.54390241509149	0.955616522791695	0.694303975563715	0.752769368710364	0.652058531549808	0.859237169173468	1.37459857723888	0.771090890751153	1.04018617359057	0.955868846440241	1.24149781763283	0.961170915506588	0.719649016078155	0.955400887761121	0.958734443527885	0.952852378763744	0.956260014959952	1.20768248022468	0.946803341990776	1.17557084638488	1.28594519416819	0.428932445716041	0.752769368710364	0.752769368710364	0.752769368710364	1.21930229920288	0.323054655096535	0.951246543210757	0.933386339957327	1.10055975417781	1.21415530607371	1.64410921561218	0.859237169173468	NA	0.935803300993922	1.38238145340213	1.44046845843141	0.863864768251672	2.3838909541082	0.953816701653485	0.859237169173468	1.19556925707834	1.69646202479003	1.22013069600445	1.66115698474722	0.955868846440241	0.961170915506588	1.39925886137631	0.752769368710364	0.863864768251672	1.58435345548406	1.66641570398694	0.752769368710364	0.957257786405892	0.957771390671898	0.863864768251672	0.898413426851804	2.72868958273911	0.956528914676055	1.22399799054043	0.795192760383575	1.10055975417781	0.522161097154442	0.947128275571118	1.15011569112459	1.71527748199865	0.84040524331928	1.23099839929319	1.57733169720108	0.738366327716927	0.0255020568977927	0.853193329380236	1.24322404329332	2.0166496489916	0.880656333230891	0.957459461881278	0.94350156865624	1.42055491865697	1.22361758827256	0.959174894716219	1.32179607432692	0.9660632832075	1.36506721277633	0.954762798062529	0.95280838217888	1.19417716169799	0.887284676994098	1.22013069600445	0.853193329380236	1.22877737242267	1.48349348450598	0.963033115297971	1.09566561912312	0.962521829466177	0.955616522791695	0.955207582549678	1.28616265107204	1.23870843546081	0.963033115297971	1.32396012283427	1.18555675680187	3.34452975534775	0.95500797004353	0.539849076466279	0.955430545071115	0.95280838217888	NA	0.954158968262989	0.955977221794306	0.952859459258389	1.51857875292353	0.953698148772763	0.956169459164866	0.899853280385218	0.903037278814393	0.958439074621226	0.961805329049416	0.955207582549678	0.752769368710364	1.6454203688046	2.72511809382215	0.954108695332757	1.22877737242267	0.938228164859123	1.22877737242267	0.944009430025799	1.19033456857179	1.11504666410176	1.24571297203461	1.48427844589055	0.246397248384089	1.15011569112459	0.955855667584873	0.489038672006682	0.947687433699666	0.852812789765059	0.95471815955775	0.771090890751153	0.752769368710364	0.965647268529421	2.46882162203283	1.22315862611722	2.33822387818618	0.783289517819398	0.956981947801231	0.950663407460451	0.9660632832075	0.95448916531157	1.39360515520247	0.956574938327652	0.696901530047139	0.771090890751153	0.853193329380236	1.23102952279535	0.955033838188824	2.05843898167372	NA	0.860515542944846	0.960922838466972	1.57196045439877	0.26739796709463	0.954674751187546	1.2275421002959	1.82324387179257	2.70535754795816	2.11239672180848	1.099507317087	0.956339371179592	0.956722802862312	NA	0.955855667584873	0.497129213038904	2.1764519842104	0.859237169173468	0.950782643426072	0.954867904381111	1.85013859459044	1.22877737242267	0.955317598908684	0.938228164859123	0.950663407460451	0.953398796929599	0.955669596649255	1.331385385901	0.899853280385218	0.955579171969893	0.946957452909263	0.962521829466177	0.955579171969893	1.20569373994669	0.966650166567989	1.22877737242267	0.958734443527885	1.37719183415696	0.95406730199454	0.721321426777791	0.620556831709845	1.12673108607281	0.752769368710364	0.626726614208112	0.552588705402104	0.752769368710364	0.752769368710364	0.752769368710364	0.752769368710364	0.198865986602535	0.752769368710364	0.752769368710364	0.4903873491207	-1.24934158804134	NA	0.567242014798469	0.677494617725799	0.677494617725799	0.314136527772466	0.752769368710364	-0.110488072714857	0.880656333230891	0.227149587378484	1.16544089066363	-0.385020694035754	1.3380633545176	1.3380633545176	1.3380633545176	0.956845196316187	NA	0.955616867027212	0.956771650271713	2.44110946421347	2.41781081356874	0.94349187407403	0.966086297647254	1.54236115135523	1.23097180555526	2.63180454749579	1.2556793484993	0.955394625798805	2.63180454749579	0.95259991765556	1.59152446762051	0.961892401605664	0.94349187407403	0.841448164572795	NA	0.392423255569798	1.23099839929319	0.669358192267052	1.59139697322263	1.39073619506056	0.9660632832075	0.952859459258389	0.946597042695422	2.48455412066577	0.92913373463389	-0.551877542843267	1.96147670738318	0.955481764909454	1.55671245802472	0.94965026078332	2.30340716080352	1.28290365938839	1.622424372218	1.14027274440672	0.95494423937845	1.58668405388415	0.95178252676777	1.21482539355841	1.38119390347811	1.63997965356192	0.774219928145546	1.14764868618271	0.95494423937845	0.84040524331928	1.14670036428319	0.84040524331928	0.92913373463389	1.46552473952804	1.18548258223348	0.961851356295715	0.966523442424856	2.24139295878125	1.40039950324921	1.27004465977045	2.1706755924021	0.961887878010534	1.62601984496539	1.44969002762451	0.94347131966029	2.42984050496059	0.954455095299796	0.954219347583096	0.954396504025991	0.9660632832075	2.10638022861253	NA	0.841442871565098	0.963161009664314	0.955896501283888	0.948535106214608	0.955257007554453	1.22584980107476	1.66894068209776	0.95539479405373	1.22877737242267	0.952561756246245	1.14027274440672	-0.752817393163108	0.93932742774935	2.31142023085633	0.944137356654721	2.184188352552	0.952795815061095	1.58798085496747	0.955756713649891	3878.82482268518	NA	1.26663961820817	0.954064083388163	0.954064083388163	0.956940613293982	NA	42036.3414301639	NA	0.956845196316187	0.957771390671898	0.956320713777455	NA	0.954791777030181	1.90746796596989	1.21303765844992	1.32572243508009	0.953306120609864	14374.8906604248	3948.26388800852	NA	NA	NA
AMR_ACT.9	NA	0.386062953035601	0.391956656559146	NA	NA	NA	1.63053538629798	0.0922210921472114	0.39370872611037	0.396454493375627	0.3942177793283	0.3941286229734	0.392009578346404	1.24093524148611	1.97100040097586	0.389648083149503	0.369998628803601	0.498372816287889	0.198541244637978	1.97124194229083	0.0838329018758691	0.391786473912822	0.39435697193946	0.392782143008065	0.209475674296304	0.392607309330253	0.393493578589993	1.97101916572216	0.204754010306157	-0.0702707602546312	-0.589702306715003	0.651968053454376	0.157515529892641	2.057606507935	0.383949388664369	0.580989155880951	0.0827449908366032	1.97101916572216	0.0378466956860556	0.212286147892469	0.427085090492125	1.97120391933805	1.48632755796172	2.03659131519674	0.392319235496004	0.393876921616695	0.0860566140106555	0.620748246155266	0.392607309330253	0.0729595890902362	0.0378466956860556	-0.0240547702077565	0.263770594707021	0.467953112673648	0.157515529892641	0.108729834037838	0.392797387338252	0.204363886648206	0.391542684950937	-0.367634568680004	0.392319235496004	0.37000116595155	0.389880310765307	0.392927481989111	0.207198378769956	0.377624738210271	0.204103776463997	0.415975148084966	-1.34995521337685	0.0378466956860556	0.0378466956860556	0.0378466956860556	0.183487874597039	-1.07926615492632	0.387839496847763	0.366991437296979	1.97120391933805	1.14396369318623	0.72119916742508	0.263770594707021	8183.39710594199	0.371709631366858	0.704635668194445	0.694162250567562	2.057606507935	0.00189667915753232	0.39094158836648	0.263770594707021	0.20889040233336	1.21884161482147	1.98507791789143	0.956020959088996	0.392797387338252	0.391542684950937	0.461560379963639	0.0378466956860556	2.057606507935	1.35762686219877	0.811823881887594	0.0378466956860556	0.391602865311073	0.396739412632703	2.057606507935	0.482540056246437	2.17929734827986	0.39310371173598	0.20156771695715	0.197299086931632	1.97120391933805	0.947334972937147	0.383949388664369	1.97101916572216	1.08737920767513	0.249300163120611	0.369097460152933	0.745625434243388	0.110983629965788	0.984671100588827	0.241859321196243	0.195061432900496	1.54686709540223	0.283710198183286	0.393876921616695	0.379154730711652	0.423368848500573	0.212061642647769	0.394218725913928	0.423114402582376	0.377513969735388	0.413194544398452	0.391843090294939	0.382374596341778	1.50183841013347	0.311848052795748	1.98507791789143	0.241859321196243	0.255576696306626	0.778852792807749	0.387987101585009	1.63219912259199	0.394845003172107	0.392607309330253	0.393440731366424	1.70433213508328	1.98649394780742	0.387987101585009	0.225712212892845	0.209172637411368	2.82439806986167	0.39199520709634	-0.120143686748027	0.392366416508794	0.382374596341778	NA	0.391038661116793	0.392314886211393	0.389620090266064	0.717375130939062	0.390238232425582	0.389736218726649	0.309161780695838	0.251996566952685	0.393947228666726	0.400344080389496	0.393440731366424	0.0378466956860556	1.16502787190863	0.748218915894404	0.0413128662077501	0.255576696306626	2.03659131519674	0.255576696306626	0.380264107055255	0.210655554265048	0.202101195403517	0.0908108041085875	0.703827215276735	-0.915681799618594	1.97101916572216	0.392983832098401	-0.627200539573562	0.383752449458923	1.01007274535673	0.391760920830863	0.157515529892641	0.0378466956860556	0.398613745794808	1.93603626512186	0.0854350450644045	1.87837018658202	0.173756358299406	0.39350530732049	0.386076459610052	0.377513969735388	0.391291807326643	0.614745868712221	0.393395032411787	0.0737284446048404	0.157515529892641	0.241859321196243	0.070438499914904	0.391844638762121	0.321770169307648	NA	-0.264819438504986	0.386150426256204	0.822783877241506	-0.494910393955116	0.391596866875823	0.41427350933857	1.32348758769799	0.696405869217402	1.66208991343155	0.0357487680940656	0.392163336509894	0.393306425736394	0.624984926632366	0.392983832098401	1.10368029978237	1.71950861558271	0.263770594707021	-0.0469884451210143	0.391825605939047	1.35631641472714	0.255576696306626	0.390219946355562	2.03659131519674	0.386076459610052	0.389462471145773	0.392393564306761	0.597279523563418	0.309161780695838	0.392588253745792	2.04753332354174	0.394845003172107	0.392588253745792	0.021541074252495	0.238831708305157	0.255576696306626	0.37000116595155	0.403733371207543	0.390782665849863	1.83797986527882	-0.0155165286544041	0.959060954995735	0.0378466956860556	0.549411665903459	-0.147062329034413	0.0378466956860556	0.0378466956860556	0.0378466956860556	0.0378466956860556	-0.932220578758267	0.0378466956860556	0.0378466956860556	-0.234288762394233	-1.07475906693535	NA	1.26504308629813	0.754035065758893	0.754035065758893	1.21692783611084	0.0378466956860556	0.674440970943362	0.283710198183286	-0.565621928342762	0.206157863011225	0.000229631939007293	2.11638147135532	2.11638147135532	2.11638147135532	0.39361513417387	NA	0.392266210360533	0.393490239836979	1.93355194941361	1.95257391038929	0.379144079350811	0.377501827786565	0.795814519089219	0.369089026832422	0.392423255569798	0.214611068197788	0.392338429037261	0.392423255569798	0.388601162489279	0.900718688316729	0.395929880740034	0.379144079350811	0.198030876315357	0.392423255569798	NA	0.369097460152933	0.0219433989790515	0.900730543270339	0.653544929482239	0.377513969735388	0.389620090266064	0.37961421983655	0.494011946885953	0.35752329243664	0.147223468935594	0.211435054167978	0.392324722683046	0.798871756110093	0.401706516910034	1.84319746047316	2.31770844238203	0.745946069821894	0.360059907211578	0.390458519132591	0.907578206241862	0.38740072377733	0.0824471510657343	0.612029040088383	1.17605019505365	0.364086892180095	0.0914413284517572	0.390458519132591	0.249300163120611	0.20368285675614	0.249300163120611	0.35752329243664	-0.732891104139536	0.265348737897643	0.395013283407986	0.400761512901146	1.7180564058697	0.0446987164543541	0.215408920166468	0.0488765033164521	1.969515448222	0.795332072651981	0.697374211346102	0.37679088331936	1.97648695019303	0.39117145718635	0.390818486340751	0.391074897426176	0.377513969735388	1.59417512663013	0.624984926632366	0.238175884950399	0.397720189264344	0.392410209817849	0.385185352800597	0.391961202841332	0.0843452219046768	1.19931052313875	0.392107461748103	0.255576696306626	0.38862446131813	0.360059907211578	-0.0378447399003624	0.373784013855111	1.83506662507205	0.366042903637936	1.68741810483735	0.386954554202809	0.82041231772626	0.392639276619078	NA	NA	0.394708162081537	0.39599269243854	0.39599269243854	0.393056370928203	NA	NA	NA	0.39361513417387	0.396739412632703	0.392527512666317	0.65536295609899	0.391755112189284	1.34331749631913	0.0817631120195223	0.539548080024218	0.390350441314651	NA	NA	103.846004879701	NA	15134.0666803913
AMR_AER.1	NA	1.22788175073104	1.23068698140579	NA	NA	NA	1.02665788350955	1.21715322887825	1.23182042478649	1.23237790179878	1.23249680701552	1.23200367295711	1.23091125609596	1.69611663026307	1.24476747002499	1.22926352401185	1.23009956806197	1.50628546903875	1.35459784355968	1.24494540067515	1.19607037243376	1.23050562493189	1.23386891586605	1.23129273907876	1.0063239422504	1.23103377928842	1.23172032055494	1.24479072278213	1.29110143785026	1.0215630584416	1.08044288737036	1.51385493628875	1.11657742935608	1.1633489461989	1.2251915942144	2.36299639817519	NA	1.24479072278213	1.08620971921889	0.914195596428903	1.54287714551829	1.24490793548519	2.30440725654133	1.21681305355801	1.23076551619489	1.23228974010332	1.20044273094727	1.62569107058264	1.23099114625219	0.935432037754917	1.08620971921889	0.975172350562743	1.15872640259565	1.51831776868472	1.11657742935608	0.961705321966035	1.23124381080711	0.979889402758864	1.23407724366613	0.6140422492932	1.23076551619489	1.23004197429477	1.22919866103132	1.23149714238141	0.995041058870695	1.22570304233481	1.00502987520795	1.23426064515623	0.520413576308722	1.08620971921889	1.08620971921889	1.08620971921889	1.28528853785958	0.340558079622847	1.22807421578571	1.21562114698706	1.24490793548519	1.45864797624452	1.88764180524173	1.15872640259565	2490.51281884635	1.21713285177361	1.52351239026474	1.47842268700938	1.1633489461989	2.70102399479813	1.22986692453742	1.15872640259565	1.0016480801533	1.68573907159141	1.31865676746174	1.65258186291664	1.23124381080711	1.23407724366613	1.51690224748483	1.08620971921889	1.1633489461989	1.63928402140329	1.84210284000597	1.08620971921889	1.23206690099263	1.23222511428277	1.1633489461989	1.18984657386912	3.03567786503409	1.23161722686116	1.00156981453656	1.10605485727001	1.24490793548519	0.838340172127569	1.2251915942144	1.24479072278213	1.98945340658503	1.14751777600037	2.6605888471496	1.59453243293849	1.0525304891411	-0.166456282039116	1.15363524828794	0.972434899917555	2.00569091684049	1.17485641730192	1.23228974010332	1.22271063062151	1.45546875866288	0.983431208774748	1.23331762642426	1.29577773282916	1.23509923748093	1.23110644404786	1.23048086150911	1.22862642333253	1.17435779654114	1.18175017061764	1.31865676746174	1.15363524828794	1.30394595914779	1.56798667511906	1.23530008341252	1.04205413479967	1.23547771011735	1.23099114625219	1.23143170383466	1.32012178975938	1.33259953648658	1.23530008341252	1.35072291952318	1.00496360408889	3.4572395272885	1.23052449788047	0.78216430224285	1.2308818073144	1.22862642333253	4.91563539985885	1.22991631837673	1.23119932066814	1.22913899623849	1.85793724430466	1.22960710971844	1.23785499832663	1.18933260146647	1.1879531461281	1.23277627120608	1.23923163507367	1.23143170383466	1.08620971921889	1.66073896083881	1.55414376736004	0.967211907670087	1.30394595914779	1.21681305355801	1.30394595914779	1.22309839905319	1.00422446838094	1.05268283077915	1.22154504224044	1.55318039991075	0.208466337900342	1.24479072278213	1.23125078965417	0.367143076103743	1.22562419127781	0.712540405661496	1.23045456382614	1.11657742935608	1.08620971921889	1.2398861982861	2.71456131653915	1.20132387475236	1.17694584443322	1.09400224632764	1.23185160975372	1.22794691515424	1.23509923748093	1.23021158670746	1.39794942930188	1.23165994625347	0.937420529899256	1.11657742935608	1.15363524828794	1.20759753260765	1.23058113834823	1.56127366868608	NA	0.724916055425458	1.23363779248391	1.58847694469537	0.245631699397322	1.2303827468828	1.20239348433061	1.73704996167025	1.51618573131405	2.42428257793338	0.992064880280171	1.23138576701309	1.23180085795879	NA	1.23125078965417	0.338836674481745	2.47389385098476	1.15872640259565	0.95710255673788	1.23049829613793	1.74760037846982	1.30394595914779	1.23055963535195	1.21681305355801	1.22794691515424	1.22983825366448	1.23094184127023	1.46882660621727	1.18933260146647	1.23101601459283	1.22243038960616	1.23547771011735	1.23101601459283	1.14265446436354	1.24599670097514	1.30394595914779	1.23004197429477	1.53088983013792	1.22992732356214	0.955061058645776	0.9001475010142	1.02717639361469	1.08620971921889	0.588700104881828	0.876683115725474	1.08620971921889	1.08620971921889	1.08620971921889	1.08620971921889	0.2240670640555	1.08620971921889	1.08620971921889	0.821119956784934	-1.53196086204087	NA	0.806656138666686	0.628427038137688	0.628427038137688	0.491391230908076	1.08620971921889	-0.118135989693035	1.17485641730192	0.196573212066662	1.0071606625933	0.77629308403237	1.36428794447574	1.36428794447574	1.36428794447574	1.23166631996428	NA	1.23101201984183	1.23282819720426	2.78573911163477	2.74852819294017	1.22271030193665	1.23512148217858	1.4507244356449	2.6605888471496	1.23099839929319	1.2936258749067	1.23083407240945	1.23099839929319	1.22893129056364	1.64733235947958	1.23559769304214	1.22271030193665	1.00788103325898	1.23099839929319	0.369097460152933	NA	0.907269484869508	1.64732844752879	1.40147886908599	1.23509923748093	1.22913899623849	1.22534447965692	1.27907961347857	1.21199377701301	-0.876156540423796	1.91537936675365	1.23086456772697	1.59777488121416	1.24453031655762	2.56323052435188	1.43101106427718	1.65579682502956	1.28951905268142	1.2303819777147	1.64168011352398	1.2289516329603	1.19362840678305	1.46692447541522	1.67142014443748	0.643598187000512	1.2371855421532	1.2303819777147	1.14751777600037	1.00780907996241	1.14751777600037	1.21199377701301	0.322420406261236	1.10014147620736	1.23515578308498	1.2419587111556	2.52491765846479	1.48739363323043	1.30780412445643	0.934429573791796	1.23811032505537	1.75700317155683	1.54014403562212	1.22242279898944	2.7615772432487	1.23016179048093	1.23001195952903	1.23018619900569	1.23509923748093	2.23512439838351	NA	1.14240710175877	1.23718586922407	1.23115879982435	1.22620284747476	1.23066825336805	1.2038504207878	1.67775620119542	1.23080965820229	1.30394595914779	1.2288801412604	1.28951905268142	-1.08616412101973	1.21975132525461	2.59314578368014	1.22139590011031	2.41294999063081	1.23216647055069	1.60791364665156	1.23111908693009	2893.07321178961	NA	1.20318841678705	1.23311272175915	1.23311272175915	1.23183913055147	NA	NA	NA	1.23166631996428	1.23222511428277	1.23143128530342	NA	1.23048945471011	2.21263938750679	1.19184843794341	1.73037077932341	1.22951221827525	NA	NA	NA	NA	NA
AMR_ANA.1	NA	0.665137232178052	0.668900954358556	9471.75031547745	NA	NA	1.83282836432926	0.871676634517823	0.6706712572581	0.669686756478942	0.671074704666281	0.670876876507235	0.669055011138771	1.379951328188	0.693570361806807	0.666976100298227	0.661381441376854	1.00097946741886	0.812465803394299	0.692911865879019	0.849950810755534	0.668663425056628	0.672600215284706	0.669636434734315	0.502280470743652	0.66935650654851	0.670239029232338	0.693594114856835	0.505232511086754	0.67647049363745	0.58311363510015	1.08977609651752	0.492046001847265	0.584329026434457	0.661870708854342	1.14313919155302	-0.279189123638748	0.693594114856835	0.455464181265341	0.507244584207875	0.989626820739991	0.692910066462596	1.7114222051445	0.645942627576896	0.66904780152038	0.6709300390481	0.854618779295379	NA	0.669396374212772	0.394430728814491	0.455464181265341	0.362615918638504	2.36938137619163	1.07306924426431	0.492046001847265	0.61358182766156	0.669513782771337	0.498132722742174	0.671765847468372	0.237966412204299	0.66904780152038	0.661380659989976	0.666949591525108	0.669839967255841	0.5023453363475	0.661131885053399	0.498874390809429	0.880092410253394	0.965184357689384	0.455464181265341	0.455464181265341	0.455464181265341	0.767202154208757	-0.177801310790336	0.665376311108329	0.648996240208693	0.692910066462596	0.821280782422522	1.26394018531572	2.36938137619163	NA	0.651599769947209	1.08401496072	1.12774809845415	0.584329026434457	2.04162052222295	0.667763440528537	2.36938137619163	0.502666643175507	1.36610788430911	0.738436489881614	1.33078872285389	0.669513782771337	0.671765847468372	0.985390580471093	0.455464181265341	0.584329026434457	1.27370126051018	1.2918780935174	0.455464181265341	0.670257011344281	0.668976330724497	0.584329026434457	0.572587863306843	2.35524989902284	0.670015410527829	0.496748136178436	0.518749362457794	0.692910066462596	0.227499488851851	0.661870708854342	0.693594114856835	1.42240771634553	0.561016209268528	0.907299729004496	1.20023065240857	0.457979406636524	-0.565221632866568	0.566428209947479	0.494265000085962	1.66353139203459	0.594258021474923	0.6709300390481	0.658321599200431	0.703355007293382	0.505704922381832	0.671871583482067	0.732890259742051	0.667900939630795	0.698379561548856	0.668661067997643	0.664502585101391	0.825844244033296	0.606609333150262	0.738436489881614	0.566428209947479	0.913207594421699	1.16949426126584	0.671979988517904	0.715966793312532	0.674151697491426	0.669396374212772	0.669082799389809	0.498098911826882	0.748477937412944	0.671979988517904	0.986312809116491	0.502054373895748	3.02103990180043	0.668756007570549	1.73907760346549	0.669219907076171	0.664502585101391	0.914442765860677	0.667878471949262	0.66941800048371	0.666858435161166	1.14720129288708	0.667459010828811	0.676122877676596	2.3334954645517	0.592419548576843	0.671428680324311	0.680244601382372	0.669082799389809	0.455464181265341	1.31947961287374	1.14353306843359	1.85480991644541	0.913207594421699	0.645942627576896	0.913207594421699	0.658919410013826	0.503405536119371	0.701724483497626	0.875413397427573	1.15146957966513	-0.270652607939587	0.693594114856835	0.669621768885551	0.00721372357025043	0.662052219420887	0.350587480061645	0.668595984115211	0.492046001847265	0.455464181265341	0.679889117095907	2.10623032969081	0.855351799251661	0.835822031032377	0.50404556143466	0.670434537305418	0.665120182080287	0.667900939630795	0.668289785566041	1.0393511612851	0.670140169853052	0.396201897716272	0.492046001847265	0.566428209947479	0.858285512297381	0.668725376471512	NA	NA	0.357842589940061	0.669957143785116	1.23597178942769	-0.0902540767508819	0.668452148570167	0.854953891914146	1.47148980383247	1.0757930837148	1.80659438264989	0.625439877157503	0.669599590316787	0.670182176909195	1.24362847200502	0.669621768885551	-0.0352096405907206	1.87135181059796	2.36938137619163	0.25160050429766	0.668568237489134	1.50918616282974	0.913207594421699	0.66829079614031	0.645942627576896	0.665120182080287	0.667763856716028	0.669213078114853	1.01488273347491	2.3334954645517	0.669298803669276	0.653015210185997	0.674151697491426	0.669298803669276	0.802115044850592	0.657402532411813	0.913207594421699	0.661380659989976	0.967588048718524	0.667839794366345	0.41934159260712	0.324341762257444	0.668213316465479	0.455464181265341	1.48962894796162	0.248588474940356	0.455464181265341	0.455464181265341	0.455464181265341	0.455464181265341	-0.268091863706596	0.455464181265341	0.455464181265341	0.18186478497581	-0.945242793327978	NA	0.270164866067563	0.254874749541331	0.254874749541331	-0.316570942610342	0.455464181265341	0.215113010090267	0.594258021474923	-0.151189531876507	0.500132860823096	0.0738428520633175	1.00425279845039	1.00425279845039	1.00425279845039	0.670300118442995	NA	0.669267934435654	0.671062822442896	2.09029587874436	2.07942114772563	0.658231050461022	0.667887031519719	1.1861623633666	0.907269484869508	0.669358192267052	0.508783839670248	0.66909139613558	0.669358192267052	0.666200230426729	1.28007701056072	0.674792955869572	0.658231050461022	0.493681563638774	0.669358192267052	0.0219433989790515	0.907269484869508	NA	1.28008759081168	1.04670847389669	0.667900939630795	0.666858435161166	0.661298482603892	0.914474024474003	0.643204502688289	-0.248103287064328	0.504167459092405	0.669095415065926	1.22347695410921	0.686495848582547	1.9588832297024	0.862485034781247	1.3038447070013	0.703511593399621	0.668122046538017	1.27366498639981	0.666507587143882	0.847337394614067	1.05699374819144	1.32564947346501	0.268320716993205	0.917823754668124	0.668122046538017	0.561016209268528	0.498252552660811	0.561016209268528	0.643204502688289	1.21851887298706	0.756467202737813	0.674025363369212	0.682558740071542	1.88384091343122	0.381302091947403	0.508998519879171	2.09820259877046	0.678918522548807	1.25120641999716	1.12561271936995	0.657622231032368	2.09402173453763	0.668182479423827	0.667958346096394	0.668127204324028	0.667900939630795	1.74946116182405	1.24362847200502	0.556896026389207	0.67699824470354	0.669476485397161	0.662949780502039	0.668901120549782	0.857435919686018	1.34778460558431	0.669006318538864	0.913207594421699	0.666286520927281	0.703511593399621	-0.45545747240099	0.654558046724523	1.96254355600012	0.653497067620259	1.8243627046608	0.669684489921207	1.25033618237837	0.669421680742345	NA	NA	0.857745968446216	0.666514210726795	0.666514210726795	0.670238367548293	NA	NA	NA	0.670300118442995	0.668976330724497	0.669769260179245	3.77350294081575	0.668576407125903	1.64656761106975	0.845429752411668	2.11886539629554	0.667277418425727	NA	12176.9675544393	NA	-7385.2413498064	NA
AMR_APH.2....IIa	NA	1.58752235436966	1.59092546207861	NA	NA	NA	2.51580732039399	1.57101765288564	1.59264658163738	1.59211526256038	1.59369191962441	1.59314524651978	1.59125849128334	1.99779087307016	1.64417800692281	1.58876148097046	1.59448254577537	1.79207791782672	1.34231461674219	1.64061846420488	1.55447271401586	1.59051027316641	1.596009093364	1.59176309106001	1.5578088532769	1.59136133018759	1.59255640178516	1.64417800692281	1.65906746852763	1.39989836180212	0.553381922853145	1.74896764279377	1.42051926328894	1.49739736287341	1.5825370457267	1.84135361048855	-1.54478515478027	1.64421239176474	1.4349089348585	1.65549392075486	1.68286968512546	1.64048999340964	2.18280907830353	1.57092421734876	1.59099150256198	1.59349423216872	1.55768398717836	1.89288320827841	1.59145911155937	1.31974716313184	1.4349089348585	1.25966234092359	1.48970601517337	1.78201780799987	1.42051926328894	1.35972601116404	1.5915837433616	1.64006750721675	1.59712937949128	-0.298191087818598	1.59099150256198	1.59438111054819	1.58851473138209	1.59211958298135	2.83744960991821	1.5859604107797	1.5435479602001	1.64213401881811	-0.313244304199427	1.4349089348585	1.4349089348585	1.4349089348585	2.43315670017289	0.842052305784514	1.58675267030772	1.56800476852096	1.64048999340964	0.993017763373112	1.82896010346845	1.48970601517337	NA	1.57083094740508	1.77101713201175	1.67626553040639	1.49739736287341	4.27880447969964	1.58971446489863	1.48970601517337	1.59625817122618	1.9923565946383	1.71712138762355	1.91583403511695	1.5915837433616	1.59712937949128	1.8162580795545	1.4349089348585	1.49739736287341	1.90392638998957	1.88680973221572	1.4349089348585	1.59333858764252	1.59431636241794	1.49739736287341	1.41912203838018	3.0277528648591	1.59247519798417	1.62916022245256	1.422801964656	1.64048999340964	1.29306916570645	1.5825370457267	1.64421239176474	1.58203481296591	1.47592406393697	1.64733235947958	1.84832319383116	1.34675899743495	1.39619810393519	1.47740088027503	1.65081171141068	2.17426044399654	1.50702997602075	1.59349423216872	1.57863045161429	1.83566000267634	1.64053251415596	1.59512933507866	1.72816115961404	1.60490653178873	1.74881945146085	1.59056154614544	1.58873172157678	1.47584302551056	1.52157722273289	1.71712138762355	1.47740088027503	1.54293371333526	1.81961552763501	1.6008555763064	1.4032600775598	1.59920031206348	1.59145911155937	1.59096250356365	1.66177888257576	1.7252334710445	1.6008555763064	1.66618402962725	1.57187800398596	3.32936508967043	1.5907526005426	1.13582619147702	1.59127479263003	1.58873172157678	0.344139526785098	1.58968112401698	1.59154109820093	1.58853023068494	1.80933865626281	2.91166046003291	1.60921375650221	1.52833554365766	1.50573601611153	1.5942790241895	1.60563692225304	1.59096250356365	1.4349089348585	1.95629182670844	1.8153745133342	1.30691636979383	1.54293371333526	1.57092421734876	1.54293371333526	1.57928002082638	1.58425200646507	1.41246032317091	1.5739961926348	1.77114947070977	0.639888333901222	1.64421239176474	1.59179192682231	0.798902641954326	1.58302275546592	1.16149922912065	1.59040858670356	1.42051926328894	1.4349089348585	1.60799558515496	2.75561157375553	1.55794662626174	2.59949512298586	1.40271869011239	1.59274777799316	1.58754871424565	1.60490653178873	1.59025326391544	2.01728052040795	1.59239176950025	1.32221088865468	1.42051926328894	1.47740088027503	1.56284243185419	1.59068077787007	NA	NA	1.84979180722167	1.59765717273567	1.82982550852574	0.811378518127631	1.59040027481168	1.52792842472265	2.05568453603143	1.79906992238876	2.52567093901921	1.4002975265842	1.59206485012653	1.59255607997474	2.8721487008866	1.59179192682231	1.87165445668087	2.54573156746666	1.48970601517337	1.33264068930452	1.5904964844476	2.06300304803654	1.54293371333526	1.59082457202685	1.57092421734876	1.58754871424565	1.59019175804192	1.59128239286634	1.72386999486131	1.52833554365766	1.59134820808461	1.57778345241718	1.59920031206348	1.59134820808461	1.52940593536731	1.61925274879127	1.54293371333526	1.59438111054819	-0.812228320697383	1.58972984289528	1.34598573464182	1.25854923170099	1.46773058922222	1.4349089348585	0.393578577589347	1.25602125716415	1.4349089348585	1.4349089348585	1.4349089348585	1.4349089348585	-0.073202848227308	1.4349089348585	1.4349089348585	1.18920898458974	-1.82539403400735	2576.410426588	1.15650577489417	1.30761709636562	1.30761709636562	-0.72426181795246	1.4349089348585	-0.670287967684318	1.50702997602075	0.863484708058457	1.52909788630303	0.305776816279102	1.67360678302827	1.67360678302827	1.67360678302827	1.59268690404268	NA	1.59141973018074	1.59212528935853	2.77954776695134	2.73598036722545	1.57869242728238	1.60486064702166	1.81286086569813	1.64732844752879	1.59139697322263	1.66454446774137	1.59108231763605	1.59139697322263	1.58810008244109	2.12380358082335	1.59950580007635	1.57869242728238	1.44931951038476	1.59139697322263	0.900730543270339	1.64732844752879	1.28008759081168	NA	1.15195385166303	1.60490653178873	1.58853023068494	1.5842224930227	1.60493365072818	1.56254882189242	-1.25581343170666	2.12101935575962	1.59124053351616	2.11621495362469	1.62254328022874	2.53817385678921	1.29917677615392	1.94075279006438	1.62188956726498	1.59040363710654	1.91509981547588	1.5893865633653	2.72349759425973	1.65833723159316	1.95855306328232	2.3550582157676	1.73515233250903	1.59040363710654	1.47592406393697	1.49796019980495	1.47592406393697	1.56254882189242	0.735291444338781	1.5251940497875	1.5983884878459	1.61258018942729	2.51748155006955	2.01330664091034	1.67187643616946	1.43648824797279	1.60570910994435	1.97500809408968	1.77629240782443	1.57830947693618	2.75061935624227	1.59005209842225	1.59558013516511	1.58999527758312	1.60490653178873	0.185883420947478	2.8721487008866	1.4631698231618	1.60257495774171	1.59156813576708	1.58398634069109	1.59088296084684	1.55978222671835	1.97387952519197	1.59112584109716	1.54293371333526	1.58802004323937	1.62188956726498	-1.43501922882378	1.57436632544961	1.77215270382721	1.57705476513907	2.43452003545314	1.59961014865472	1.84081373787978	1.59155001188497	5260.22039430689	NA	1.60181371652466	1.59440732824197	1.59440732824197	1.59267277663644	NA	NA	1820.7738533856	1.59268690404268	1.59431636241794	1.59210050328279	NA	1.59040450539394	1.88407325999145	1.55186350745289	1.62518799239459	1.58896783755166	NA	NA	NA	NA	NA
AMR_APH.3....Ia	NA	1.38548417125288	1.39016241012262	7747.4647856141	NA	NA	2.19582237549054	1.37380992203183	1.39218345766675	1.3915384721901	1.39311070382631	1.39252316944632	1.390277513708	1.791168717863	1.42327764402181	1.38778022628135	1.37772993090173	1.52970383684343	2.83643553319523	1.42229148779943	1.34649557552653	1.38995175933471	1.39451775643405	1.39116375770605	1.24154819250884	1.39079045624402	1.39192464463195	1.42327764402181	1.2369458924766	1.1842534912562	1.10828942504873	1.47434073318107	1.20916812820232	1.28476317787854	1.381179316736	1.49177615374661	-1.78656496945271	1.42334051696835	1.21611278615438	1.24679481494663	1.28505268626226	1.42224321134564	1.81989995298728	1.35771159620365	1.39040097800221	1.39274109639864	1.35196553464409	1.20303172965234	1.39077306010492	1.1004065131772	1.21611278615438	1.01115676760994	1.27390953405226	1.54901107504973	1.20916812820232	1.16139934797911	1.39107210105303	1.22829900146106	1.39316198273052	0.72353181620154	1.39040097800221	1.377741321304	1.38772825652524	1.39140546046553	2.51604531641995	1.38014297317904	1.23551474593117	1.44163723350047	-0.761142852601522	1.21611278615438	1.21611278615438	1.21611278615438	2.80765959392753	0.427457115225803	1.38564746766615	1.364199430826	1.42224321134564	4.0372248556305	2.19341956892974	1.27390953405226	NA	1.36829327677479	1.52910755319077	1.4888402874305	1.28476317787854	4.50768423429039	1.38886860916698	1.27390953405226	1.24177232172453	1.78492821346361	1.46232963861273	1.69939726337946	1.39107210105303	1.39316198273052	1.56210578790736	1.21611278615438	1.28476317787854	1.66873210893897	0.673516053679443	1.21611278615438	1.39146588723934	1.39110711873752	1.28476317787854	1.37832138024386	2.71495333315868	1.39159673074969	1.23055487187736	1.19957292099976	1.42224321134564	2.17578225946355	1.381179316736	1.42334051696835	1.25776253505943	1.26278175810547	1.4014067842748	1.70406774205062	1.09875572370214	-0.0785767309892681	1.25950145624862	1.22595482134741	2.09120261962774	1.2909630506665	1.39274109639864	1.37653094709912	1.44576925480438	1.24593261941179	1.39380904843375	1.45898003511515	1.38691090590121	1.43301855119693	1.38994811030317	1.38370232610945	1.27184862235877	1.31111287331916	1.46232963861273	1.25950145624862	1.25699967510011	1.56469077101606	1.39284797050652	1.19624484834103	1.39633637907051	1.39077306010492	1.39242950969692	1.42725522807194	1.46909056132153	1.39284797050652	1.43502570055348	1.24095552994897	3.0480222119934	1.39006710925373	0.885137026794038	1.39053610093033	1.38370232610945	1.88929771624653	1.38895693108144	1.39082491519368	1.38755908750213	1.68205419532497	1.39557749158824	1.39835945905908	1.3128131586331	1.25954494380317	1.39314354641109	1.40423064771884	1.39242950969692	1.21611278615438	1.73873519754626	1.56992401382818	0.991090880450888	1.25699967510011	1.35771159620365	1.25699967510011	1.3774881094032	1.2433457723968	1.21096705858024	1.37888709320961	1.50284592264173	0.311051086034107	1.42334051696835	1.39114654009565	0.503071649750814	1.38130398067913	0.847275653801226	1.3898806410273	1.20916812820232	1.21611278615438	1.40353297925546	2.4496869067507	1.35267190917073	1.37873683957678	1.16741718503047	1.39210253100901	1.38549810516125	1.38691090590121	1.3894680797792	2.9745088639074	1.39185628893382	1.10205680794452	1.20916812820232	1.25950145624862	1.36188940614629	1.3900208006234	1.43382537840137	12875.5076372511	2.09209074335347	1.39025384293757	1.59463768003215	0.536833707106987	1.38971889159227	1.33806121857535	1.8855795721562	1.5636627967131	2.2801110153973	1.06806555346864	1.39101389306803	1.39170543640417	NA	1.39114654009565	0.965723519720745	2.24941207397673	1.27390953405226	1.11964333169776	1.38986261747015	1.89963931504127	1.25699967510011	1.38909960507806	1.35771159620365	1.38549810516125	1.38877889126861	1.39062581833158	1.45944139208852	1.3128131586331	1.3906656748131	1.36515701247474	1.39633637907051	1.3906656748131	2.17585520524685	1.39717203560656	1.25699967510011	1.377741321304	2.39666251612337	2.63362983955881	1.124416208592	1.04384974033304	1.17460046962961	1.21611278615438	1.18749395364384	1.03549296916571	1.21611278615438	1.21611278615438	1.21611278615438	1.21611278615438	0.375582294948072	1.21611278615438	1.21611278615438	0.955680299344616	-1.63091553616292	NA	0.900806499811795	1.99930740539837	1.99930740539837	-1.01837204127937	1.21611278615438	-0.366991181734757	1.2909630506665	0.612093950448878	2.50714786961888	0.677279683792484	1.45628137398505	1.45628137398505	1.45628137398505	1.39220505045333	17673.8976152231	1.39060386761391	1.3914190460066	2.57044126415273	2.59650558748993	1.37658274975752	1.38692884585231	1.42320870435524	1.40147886908599	1.39073619506056	1.2442852386277	1.39046075227552	1.39073619506056	1.3867549450509	1.15195385166303	1.39738443758368	1.37658274975752	1.22671524765549	1.39073619506056	0.653544929482239	1.40147886908599	1.04670847389669	1.15195385166303	NA	1.38691090590121	1.38755908750213	1.38040434687806	1.36143930789698	1.35556968515395	-1.03542613071988	2.03796090881218	1.39052694888824	2.21585899067046	1.41190371513151	2.68224344062291	1.4686866962324	1.71464848971642	1.37402366332604	1.38907650943228	1.68105862821041	1.38729026869396	1.3514257271713	1.39558025998309	1.73652615705884	2.4314535647043	1.25423602325491	1.38907650943228	1.26278175810547	1.23478159506556	1.26278175810547	1.35556968515395	0.420521628225941	1.31864071434251	1.39612036592604	1.40700578274713	2.39410562025152	2.96953935236153	1.23981397040522	1.10146046713326	1.40327210338357	1.79368200421876	1.50700070064439	1.37525504115364	2.61235851161762	1.38923102463129	2.63418674069818	1.3892240586745	1.38691090590121	1.10062316080274	NA	1.23357904850086	1.40020530597035	1.390849219888	1.38272721546476	1.39029301679832	1.3560471546459	1.75943907272732	1.39038967859721	1.25699967510011	1.38675323105269	1.37402366332604	-1.21619553336648	1.37165446265454	3.2770909428818	1.36770447998269	2.35492577271947	1.39231326676838	1.60197993358674	1.39087875276073	NA	NA	1.41611296038297	1.39546474449196	1.39546474449196	1.39175369893213	23487.8469016381	NA	NA	1.39220505045333	1.39110711873752	1.39111537954736	NA	1.38984656892493	1.56612536472969	1.34136959238274	1.71592217484428	1.38823412169402	NA	6195.77962237638	NA	4838.44961085942	NA
AMR_APH.3...Vc	NA	0.961471876158851	0.965560885380734	NA	NA	7958.47733088595	1.02671384367427	1.22879765704155	0.967411694913274	0.968083104755275	0.968916978934973	0.968023958096057	0.965865635626116	1.72728695787922	1.05265716751926	0.96295519901285	0.971565071564	1.35218415222753	1.14098301838073	1.00431483743972	1.20575873175785	0.96497034619363	0.97278517923937	0.966466409611771	1.15622363494326	0.966029968507881	0.967283272237593	1.05265716751926	1.25051038555307	1.04950825733597	1.04565149132711	1.41883626390427	0.773527218832689	0.867378604620629	0.955420772627181	2.13060291333168	-0.890591206916098	1.05255050089992	0.754244754277512	1.23630716515575	1.31379359404836	1.00421858007588	2.02109136900303	0.945799736236031	0.96534797611336	0.968896280765779	1.21061622262257	0.489901406632977	0.965961308973587	0.693424936977728	0.754244754277512	0.654701689423206	0.862653655172046	1.38247375116091	0.773527218832689	1.0044183568274	0.966368570768838	1.24007132753389	0.974265878550773	0.667811030777982	0.96534797611336	0.971574785185151	0.962580306405745	0.96705380082326	1.19701986594028	0.959426624862817	1.15140540841175	1.25973992979593	0.467634215011307	0.754244754277512	0.754244754277512	0.754244754277512	1.12281780261248	0.320407635205675	0.960550680440565	0.940092207027706	1.00421858007588	1.22431522223789	1.59008689701524	0.862653655172046	NA	0.942491325640448	1.39017110982827	1.44842977538487	0.867378604620629	2.38045542620946	0.963746475536983	0.862653655172046	1.18069709043495	1.71697556763023	1.22493573511968	1.67023497896689	0.966368570768838	0.974265878550773	1.40701526175103	0.754244754277512	0.867378604620629	1.59665278193253	1.64621039314714	0.754244754277512	0.969244227289519	0.966539289355504	0.867378604620629	NA	2.70801717062199	0.96723484591126	1.219931996097	0.798085788898639	1.00421858007588	0.524335767105615	0.955420772627181	1.05255050089992	1.73050930201332	0.84353181583573	1.23512148217858	1.56116684009622	0.741366106390346	-0.153371506111559	0.856421842430514	1.23846792822135	2.03783492438954	0.884470981627294	0.968896280765779	0.95141796226582	1.43273409265164	1.21635096853319	0.971216404649829	1.32382925966758	2.81253476334141	1.36642476309364	0.965002266264605	0.964233422994749	1.17985752781381	0.891429965205861	1.22493573511968	0.856421842430514	1.23275132320605	1.48929435067118	0.979018044550123	1.06836373320175	0.976564748774369	0.965961308973587	0.96900403972914	1.28322214465382	1.24367062109984	0.979018044550123	1.32120386436462	1.16622370920478	3.35458503750379	0.96509098098471	0.538078701743105	0.965691942581496	0.964233422994749	NA	0.963890746670341	0.96636367344951	0.962463823400423	1.50611723003658	0.963475222850851	0.983302092350385	0.904404108146138	0.911112544078112	0.969924350915959	0.984141757575669	0.96900403972914	0.754244754277512	1.66165878877128	1.4538157169925	0.948431651505729	1.23275132320605	0.945799736236031	1.23275132320605	0.951873791438466	1.17332323122353	1.08503958403215	1.23388211781902	1.48781045309862	0.205084125412642	1.05255050089992	0.966319869673295	0.435135985689729	0.956371982670396	0.765485995702234	0.964923076594076	0.773527218832689	0.754244754277512	0.987053690709097	2.43622412803229	1.21152345367657	1.20554042990721	0.786445397515753	0.967890779205383	0.961395677971173	2.81253476334141	0.964596947054018	1.38708721689115	0.967298297100029	0.696135991822021	0.773527218832689	0.856421842430514	1.21881255611129	0.965291144094637	2.09359540090918	3754.11521759255	0.765385981993146	0.975372487011882	1.57559887691089	0.252558374778966	0.964818072788499	1.21337008301708	1.84355575637529	1.38738927134457	2.1140105774613	1.0022459058179	0.967147587685418	0.96748429642562	1.97513744768453	0.966319869673295	0.334048184124949	2.18529477060278	0.862653655172046	0.942308576310202	0.964943642511126	1.8706649025047	1.23275132320605	0.965798074215842	0.945799736236031	0.961395677971173	0.964674727817948	0.965988565923472	1.3353433870927	0.904404108146138	0.96594523768128	0.955947162452431	0.976564748774369	0.96594523768128	1.17867944347749	0.959392547646919	1.23275132320605	0.971574785185151	1.30503081423046	0.963905798066895	0.721026869127088	0.619110502343241	1.05026866137442	0.754244754277512	0.607020778496964	0.551288313265554	0.754244754277512	0.754244754277512	0.754244754277512	0.754244754277512	-0.699390388437359	0.754244754277512	0.754244754277512	0.489135965916101	-1.45835382308803	13412.4865219551	2.10533836104725	1.86751241385195	1.86751241385195	-0.957231957967738	0.754244754277512	-0.104713331548256	0.884470981627294	0.208798716941192	1.13509673748696	0.758227797859631	1.33438294291472	1.33438294291472	1.33438294291472	0.967342997335001	4822.77026172897	0.966084901343501	0.967221474322225	2.43742019864529	2.41334960292631	0.951433313583205	2.81253476334141	1.53822746595473	1.23509923748093	0.9660632832075	1.25426661744048	0.965666315446806	0.9660632832075	0.96230476037842	1.60490653178873	0.976754350101199	0.951433313583205	0.709007585397947	0.9660632832075	0.377513969735388	1.23509923748093	0.667900939630795	1.60490653178873	1.38691090590121	NA	0.962463823400423	0.958078436465771	1.24175861190975	0.935577071949464	-0.550595137411633	1.97734028587952	0.9657135110124	1.56125909396841	0.993956099544349	2.30456994504254	1.26285926592753	1.63624485068333	1.14353688619897	0.965393101468381	1.5981947919526	0.963470399568978	1.20305263770348	1.38492155870439	1.65718868046561	0.625978068966972	1.22721588233724	0.965393101468381	0.84353181583573	1.10057428882395	0.84353181583573	0.935577071949464	0.343374876715309	1.14213217741132	0.975965544869574	0.991519673060741	2.24701188536283	1.40268486535836	1.26802492464725	0.997403587367523	0.982139890974495	1.60240173729133	1.45389642109565	0.952156919750296	2.42524067299989	0.96449222313776	0.964320382165269	0.964447701190986	2.81253476334141	2.11710104157633	1.97513744768453	0.845119932023971	0.980468618613847	0.966322403311467	0.957310204675857	0.965537365853488	1.21430622748057	1.68828906194442	0.965714475579409	1.23275132320605	0.962361292815934	1.14353688619897	-0.754266004606612	0.947320754753083	2.31097301989263	0.952923810540265	2.18580200243624	0.97162205955282	1.59244678093161	0.966168756783284	917.489678646038	NA	1.23645464699505	0.964201744773629	0.964201744773629	0.967866844272176	NA	NA	NA	0.967342997335001	0.966539289355504	0.967189717513104	1.85521131013257	0.96486818318822	1.97768244132003	1.20121738180315	1.37639781602047	0.963082299971009	5435.22792856287	NA	NA	NA	NA
AMR_AXC.2	NA	0.94774632169387	0.952505935911365	NA	5040.43543307653	8640.58014802658	1.11103372572848	1.23686099209784	0.953509375049693	0.955056506517463	0.95476622687714	0.95438571929088	0.952697532831338	1.70357797390859	1.13313882395572	0.950243341007909	0.955418483008921	1.39922822172422	1.2269701211229	1.07864933787409	1.21411435845446	0.951994610316698	0.957080367174059	0.953205789657664	1.17371257430144	0.95277919754181	0.953789605748681	1.13313882395572	1.25084281633789	1.06753772229787	-0.0745871777346486	1.41283607617704	0.76898494665086	0.861557615032935	0.944340954927724	2.11250595844888	NA	1.13316281383419	0.751242152055125	1.23750592481099	1.38188597802936	1.0786741714841	1.99227735051852	0.935370257726739	0.952553634181614	0.954370812809421	1.21892784765564	3.79258694593917	0.952706739202684	0.691737408936416	0.751242152055125	0.650127956162064	0.856965929064941	1.37250825807708	0.76898494665086	2.22303090388079	0.953094842891902	1.23839010259503	0.958122751890995	0.713966469267471	0.952553634181614	0.955520187538278	0.950225954184118	0.953608225265307	1.20372004847262	0.943767326341227	1.17056694656431	1.28179841072254	-0.633943132904779	0.751242152055125	0.751242152055125	0.751242152055125	1.20674912303966	0.321838037882017	0.948421270836305	0.930788472381475	1.0786741714841	1.27179404354215	1.62886793017233	0.856965929064941	NA	0.933154770531387	1.38040170478272	1.43842390021997	0.861557615032935	2.377988953119	0.951107176307266	0.856965929064941	1.19118225777192	1.69237419203423	1.21542928878868	1.65777520434385	0.953094842891902	0.958122751890995	1.3968704006975	0.751242152055125	0.861557615032935	1.58158443764581	1.66123767483579	0.751242152055125	0.954348832740099	0.953862849487812	0.861557615032935	0.269840091557524	2.71874920488134	0.953717036201668	1.22026004229084	2.43503463781537	1.0786741714841	0.520368177704947	0.944340954927724	1.13316281383419	1.68909047074445	0.838167529523356	1.22918462561981	1.57282081894177	0.736351279741732	-0.0223842591584882	0.851023543842449	1.24005152259288	2.01079164123544	0.878312993708603	0.954370812809421	0.940856805762653	1.41748233243714	1.22004581429786	0.956203068564938	1.31901970292608	0.962429482397888	1.36099061836692	0.952051794974511	0.949993060955658	1.19083633202369	0.885016566057573	1.21542928878868	0.851023543842449	1.22706391632546	1.48075305982475	0.959674697026308	1.09160439734141	0.959496768170881	0.952706739202684	0.953643886382387	1.28313568635274	1.23452329288134	0.959674697026308	1.3209345731601	1.18078360499049	3.32992255381435	0.952161319116794	0.537654114542821	0.952615595912898	0.949993060955658	NA	0.951190185396464	0.953085465014226	2.63843729730706	1.51451803759241	0.950839361787395	0.952834478912229	0.897472314161718	0.899871194888374	0.955505822608648	0.958747884172894	0.953643886382387	0.751242152055125	2.98825072632024	1.44456268788008	0.951861757865432	1.22706391632546	0.935370257726739	1.22706391632546	0.941300149041274	1.18586727609819	1.11082805549007	1.24232632544616	1.48165556326578	0.242047882796291	1.13316281383419	0.953108078591723	1.62902451459538	0.945059175361105	0.843187445209451	0.951821215516744	0.76898494665086	0.751242152055125	0.962393526812158	2.45703157500793	1.21983898924565	1.18726825697401	0.781150980684453	0.954176682964086	0.94783618359139	0.962429482397888	0.951625991550829	1.39045708071255	0.953780045226516	0.694352500985348	0.76898494665086	0.851023543842449	1.22762654763117	0.952209608316662	2.23018186091041	NA	0.849442161635495	0.957779911070015	1.56897576246903	0.264601712477263	0.951701129020698	1.22412609810109	1.8181704969401	1.37853830745669	2.10757685432497	1.08769911914615	0.953511678925827	0.953925488993299	0.999882344527697	0.953108078591723	0.430718431980099	2.17132594661717	0.856965929064941	0.948276797407962	0.951987604339336	1.84544459555152	1.22706391632546	0.952455161315746	0.935370257726739	0.94783618359139	0.950505029769359	0.952763762075039	1.32915692955867	0.897472314161718	0.952729569479309	0.944041862122232	0.959496768170881	0.952729569479309	1.20139337703007	0.966016957539915	1.22706391632546	0.955520187538278	1.36716354152968	0.951272213574403	0.718623180009773	0.618188555490726	1.11848187148575	0.751242152055125	0.623747884780487	0.55053107222933	0.751242152055125	0.751242152055125	0.751242152055125	0.751242152055125	-0.731677911309388	0.751242152055125	0.751242152055125	0.488449278354523	-1.2344124390842	NA	0.564986786557526	0.674293495037297	0.674293495037297	0.382314071952619	0.751242152055125	-0.108613939635336	0.878312993708603	0.224052709449315	1.1598616262684	-0.386204301618245	1.33619494916005	1.33619494916005	1.33619494916005	0.954069712081348	3542.76977009742	0.952813036731386	0.952843217164368	2.43405654772608	2.41217378507102	0.940810373055931	0.962463823400423	1.53833963162843	1.22913899623849	0.952859459258389	1.25263158204141	0.952535776858773	0.952859459258389	0.949760610340919	1.58853023068494	0.958689864903662	0.940810373055931	0.734280455868122	0.952859459258389	0.389620090266064	1.22913899623849	0.666858435161166	1.58853023068494	1.38755908750213	0.962463823400423	NA	0.94375028567815	1.24275977637082	0.926540012929712	-0.549943644999398	1.95596273569031	0.952619699012544	1.55381156759515	0.946213693103652	2.29737886818072	1.27899503201933	1.61918901580034	1.13747759414074	0.951960632562664	1.58370296720893	0.948938285016458	1.21153207017413	1.37895329740708	1.63661715267799	0.725577233816442	1.16010655419363	0.951960632562664	0.838167529523356	1.13990784139988	0.838167529523356	0.926540012929712	0.360716214086427	1.17995027866422	0.958955188509158	0.962914035061195	2.23429774829023	1.39778033616697	1.2670605599487	1.03946689638363	0.958686318793062	1.62088004934556	1.44725436144115	0.940597967680104	2.42447748616122	0.951535246940477	0.951459896805602	0.951503417105824	0.962429482397888	2.1003492821305	0.999882344527697	0.839172069392745	0.959958940310451	0.953095536735685	0.945817392817238	0.952227633218985	1.22250433442364	1.66527917317271	0.952521341296846	1.22706391632546	0.949830777852014	1.13747759414074	-0.751277694670233	0.936725795865612	2.30504004317038	0.941214700373778	2.17732221122435	0.949704718847954	1.58500848862992	0.952986886887556	NA	-8432.18606103776	1.26203933971518	0.953435258125923	0.953435258125923	0.954084881712153	NA	NA	NA	0.954069712081348	0.953862849487812	0.95355177120975	NA	0.951959457150543	1.89850126347978	1.20954524258291	0.719196455281831	0.950491003282254	NA	NA	5786.1755803958	NA	NA
AMR_BJP.1	NA	0.941801781164531	0.946163029707531	NA	NA	NA	1.05770826863204	1.22754945326875	0.947322081124373	0.947706490875766	0.948792141879087	0.948288069781959	0.946387527981546	1.6998313415476	1.07646747492605	0.944037280335656	0.950433795789536	1.37079784899967	1.15827413972406	1.01067161841869	1.2045870070103	0.94573282056594	0.951156695393832	0.946987374982506	1.15791164160726	0.94646025306045	0.947446979377689	1.07646747492605	1.24343452038315	1.05383922294331	-0.0905689296818805	1.40829074317412	0.7649643731672	0.8565264300151	0.938069791508579	2.07827087355845	NA	1.07646719925424	0.74823026933549	1.22964292831563	1.33271007863768	1.01037469182571	1.97537489621471	0.929623582844088	0.945996498279109	0.948401009032379	1.20930941126696	2.13308844802865	0.94654187943171	0.686163903687624	0.74823026933549	0.646855175267084	0.852084652891253	1.36795265377476	0.764915923169894	1.01616746620158	0.946779705721935	1.23174678509215	0.952369793286764	0.687399757950804	0.945996498279109	0.950410340364874	0.943858531873867	0.947219348482346	1.19285496420257	0.938707478021073	1.15392405997561	1.26650898559527	0.4554734890334	0.74823026933549	0.74823026933549	0.74823026933549	1.15175089041431	0.318611515778061	0.942156584126549	0.924614280644357	1.01037469182571	1.18477241952517	1.58100728824789	0.852084652891253	NA	0.926762609533626	1.37596131204759	1.43500858866401	0.856545682791061	2.39343059853674	0.944927340629646	0.852084652891253	1.17845187062077	1.69069045591339	1.20636628370419	1.65346171631902	0.946779705721935	0.952369793286764	1.39148918276573	0.74823026933549	0.856545682791061	1.5773912871097	1.64750466310774	0.74823026933549	0.948514698408077	0.945258517218382	0.856545682791061	0.685178994513702	2.73972698655635	0.947434150159156	1.21293776431968	0.788924627000952	1.01037469182571	0.517417604392529	0.938069791508579	1.07646719925424	1.69946206979081	0.833511556474374	1.22539630676972	1.56089144066235	0.732680164763795	-0.127527945290254	0.846369189453355	2.58729702883673	2.01800936547176	0.873254335482398	0.948401009032379	0.934518845880627	1.41162530445083	1.21060688246059	0.95020452716075	1.31155442264502	0.958011854243307	1.35173884044998	0.94572862241826	0.944241201164951	1.18040758539653	0.879574473204936	1.20636628370419	0.846369189453355	1.22439042956305	2.79390986700314	0.954887283768899	1.07585367780767	0.95382730023323	0.94654187943171	0.946950050545726	1.2762824516393	1.22599060970287	0.954887283768899	1.31710154682946	1.16619113278677	3.30295250111777	0.945867835249812	0.532700286327207	0.946375827248292	0.944241201164951	NA	0.944848259702412	0.946742630153063	0.943742077644685	1.50405333764589	0.944453483884643	0.951628844725521	0.89202457997137	0.895462305927446	0.949557969101819	0.955347626529804	0.946950050545726	0.74823026933549	1.63807839822386	1.43986575058399	0.945749262261912	1.22439042956305	0.929623582844088	1.22439042956305	0.934979465262303	1.17209876671634	1.0937964627534	1.23273498064336	1.47698996320246	0.221323834900074	1.07646719925424	0.946834555446133	0.456635039661624	0.938637857561154	0.797265596483521	0.945553179661094	0.764915923169894	0.74823026933549	0.958796912925962	2.46142125763531	1.21031285247622	1.20518860341974	2.4352665838625	0.9478881666203	0.941810650117824	0.958011854243307	0.945439744069774	1.38237759806777	0.947552877417484	0.688683217621463	0.764915923169894	0.846369189453355	1.21780747458783	0.945929791945326	2.6501386435472	NA	0.798017894288181	0.952454979534853	1.5637388831881	0.254687297418326	0.945544352365537	1.21355518986721	1.8173534375251	1.37348431668461	2.10839091537659	1.034259535903	0.947335162739295	0.947665872357716	4.15735451141567	0.946834555446133	0.344754536309861	2.17176261828878	0.852084652891253	0.940670942688666	0.945742630916314	1.85372088543415	1.22439042956305	0.94626043863776	0.929623582844088	0.941810650117824	0.944495177335066	0.946475764176463	1.32465786313683	0.89202457997137	0.946459627818124	0.93821522946496	0.95382730023323	0.946459627818124	1.18568694876485	0.958848874335098	1.22439042956305	0.950410340364874	1.32482663056228	0.944909437137075	0.712963019935595	0.61295876598889	1.07734963732671	0.74823026933549	0.611813528866007	0.54608035954138	0.74823026933549	0.74823026933549	0.74823026933549	0.74823026933549	0.304606431564399	0.74823026933549	0.74823026933549	0.484083373763126	-1.32393839112549	NA	0.559862632726257	0.661252803213772	0.661252803213772	0.462611963020312	0.74823026933549	-0.103104306118605	0.873254335482398	0.212440854434479	1.14099276849039	-0.389853595069658	1.33474844514646	1.33474844514646	1.33474844514646	0.947612024529971	NA	0.946504076451409	0.948566791620506	2.45243069663069	2.42826820113502	0.934499044842366	0.958078436465771	1.53072423738213	1.22534447965692	0.946597042695422	1.24602590108867	0.946157238396347	0.946597042695422	0.943532928177679	1.5842224930227	0.953417881062831	0.934499044842366	0.622642642134478	0.946597042695422	0.37961421983655	1.22534447965692	0.661298482603892	1.5842224930227	1.38040434687806	0.958078436465771	0.94375028567815	NA	1.23612939688351	0.920659296450742	-0.545345682615109	1.95755637921971	0.946333541039036	1.54893985308652	0.950880489104778	2.31144615591567	1.26556716300426	1.61481828837607	1.13186936848943	0.945898425801231	1.58394771600441	0.943223766543102	1.20193821269983	1.37480524512861	1.63323580749392	0.638987801428882	1.20041439744064	0.945898425801231	0.833511556474374	1.11546026941618	0.833511556474374	0.920659296450742	1.48604998945355	1.15698662697575	0.953275016336679	0.960426717757324	2.24400033976535	1.39264934601756	1.26017302447687	1.00426749837861	0.954641285736984	1.60607281407326	1.44263895107608	0.934613550809081	2.44092706218229	0.945433986221903	0.945131369683745	0.945213091636956	0.958011854243307	2.10422040715956	4.15735451141567	0.834612040177507	0.95517308519808	0.946740891702552	0.939549998600371	0.946115984874273	1.21307468771288	1.66247282256211	0.946246618861611	1.22439042956305	0.943465520201218	1.13186936848943	-0.748188006268703	0.930579411052743	2.31882406861347	0.935446740039447	2.18415255460843	0.945761358377494	1.58011531303207	0.946698627465035	NA	5080.26812905578	1.2447619748449	0.948810056994815	0.948810056994815	0.947877933788046	NA	21700.9380115812	NA	0.947612024529971	0.945258517218382	0.947339714177501	1.83612925880221	0.945590020701132	1.93759188245193	1.1998017463624	NA	0.944251970019631	17109.4461864741	NA	NA	NA	NA
AMR_BahA	NA	1.24072582580953	1.24508022070642	NA	1835.34267934183	NA	2.10008584185648	1.21127666572585	1.24685920427026	1.24690563873385	1.24747161577225	1.24708273503487	1.24513782482576	1.69488906217157	1.27086278089044	1.24290590462947	1.23421323097899	1.34768642655393	0.873432652562848	1.2700787056281	1.19007977400754	2.48526787391288	1.24863377044871	2.48423750160018	1.0701099958347	1.24555373967256	1.246512268327	1.27086278089044	1.06947001569452	1.01099615931475	-0.316264234617418	1.40376201246397	1.07882634644493	1.15593643223986	1.23733537217371	1.35200769275784	NA	1.27085753152682	1.07191766124675	1.07432865598524	1.19084265887022	1.27017363758024	1.78513603441258	1.21710453989619	1.2452344250652	1.24721893002745	1.19436330193167	1.89176301558116	1.24554434768444	0.951670779515246	1.07191766124675	0.897670628302339	1.15000865538789	1.45715229698064	1.07883859920516	0.959661554010917	1.24573837155072	1.06280344822348	1.2473007177363	0.52719076055743	1.2452344250652	1.2342269915969	1.24293394554184	1.24608647030366	1.069216936372	1.23574718625745	1.06559101193387	1.24999260207611	0.760807286530543	1.07191766124675	1.07191766124675	1.07191766124675	0.993502327821898	0.146117878232728	1.24110194921704	1.22270368529315	1.27017363758024	1.0951076482006	1.37711509575865	1.15000865538789	NA	1.22613793769619	1.45006889505147	1.40864499553572	1.15593615441309	2.40509557390541	1.24389733269484	1.15000865538789	1.07020372198901	1.68306740927193	1.31089524452735	2.68145532076338	1.24573837155072	1.2473007177363	1.39678238088994	1.07191766124675	1.15593615441309	1.58463223888071	1.64516979186381	1.07191766124675	1.24602954644353	1.24592922458612	1.15593615441309	1.42163466413382	2.62426441302601	1.24623316704043	1.06246097626742	1.07812772260294	1.27017363758024	0.71337445578849	1.23731597690207	1.27085753152682	1.30289960213438	1.13140258032626	1.279127275199	1.54353411087009	0.995816850548209	-0.846576648419311	1.12908033484543	1.05844212451254	2.91299454276374	1.15868457409321	1.24721893002745	2.50501263947096	1.28365262167354	1.07340619524228	1.24804233934824	1.30691190166325	1.24172042632254	1.2768411484077	1.24470524610568	1.2392141577729	1.12718227028295	1.17596905651792	1.31089524452735	1.12908033484543	1.22598050471242	1.48918191054049	1.24685280692769	1.04113095597476	1.25007358913612	1.24554434768444	1.24833674053284	1.30253427513946	1.31844504937511	1.24685280692769	1.32315772736519	1.06967655366074	2.9747389869305	1.24491008765928	0.766398761814329	1.24536341038686	1.2392141577729	1.30982724579411	1.24398916321572	1.24552866683346	1.24274753179422	1.49851176917132	1.24337808360742	1.25100792928453	1.17818887594215	1.13854199393017	1.24749218721599	1.25642605037194	1.24833674053284	1.07191766124675	1.6398408672029	1.25330193832843	0.904642346072597	1.22598050471242	1.21710453989619	1.22598050471242	1.23402392974015	1.07129031560979	1.03185816383069	1.21496516277181	1.43712867928297	0.072874899735755	1.27085753152682	1.24584992851733	0.283447643431413	1.2375012828154	0.652318956439805	1.24467731374884	1.07883859920516	1.07191766124675	1.25583764093287	2.34371575537543	1.1948431819801	1.1829593819101	1.057861237842	1.24668529358397	1.24070933939983	1.24172042632254	1.24440229235545	1.33879963123295	1.24645697166154	2.15801607599182	1.07883859920516	1.12908033484543	1.19931111371725	1.24479537028204	NA	NA	0.626556858854973	1.24459551402975	1.51307923294248	0.38237663779663	1.24457239148938	2.10113140369725	1.77258328855628	2.27773018380455	2.14007717740941	0.890901084865725	1.24563492852759	1.24637808607665	3.46207170437073	1.24584992851733	0.437718863210505	2.13374571931262	1.15000865538789	0.96322067880497	2.48523774639208	1.79018214601493	1.22598050471242	2.49023701520331	1.21710453989619	1.24070933939983	1.24355019430538	1.24544318088397	1.37496877210097	1.17818887594215	1.24545600297741	1.22417130787492	1.25007358913612	1.24545600297741	1.15052232335868	1.23933467511242	1.22598050471242	1.2342269915969	1.22078608133167	1.24388711863087	0.97796317429642	0.897916340398712	1.83529827386914	1.07191766124675	0.459580025691659	0.886632489261273	1.07191766124675	1.07191766124675	1.07191766124675	1.07191766124675	0.445682927171451	1.07191766124675	1.07191766124675	0.814528295990418	-1.50935687073005	NA	0.787248263591542	0.556731889961437	0.556731889961437	0.343095883756305	1.07191766124675	-0.263570695834454	1.15868457409321	1.4756574735856	1.06735334793599	-0.758399318744931	1.34020705707808	1.34020705707808	1.34020705707808	1.24659433828027	NA	1.24545300127928	1.24757364619291	2.43741590154428	2.43914381779272	2.50500075755142	1.24175861190975	1.51089780138483	1.27907961347857	2.48455412066577	1.0753667596032	1.24525986439814	2.48455412066577	1.24203138960938	1.60493365072818	1.24651114154599	2.50500075755142	2.37013482495749	2.48455412066577	0.494011946885953	1.27907961347857	0.914474024474003	1.60493365072818	1.36143930789698	1.24175861190975	1.24275977637082	1.23612939688351	NA	1.21535776490701	-0.886389255436404	1.05894173120471	1.24529254787732	1.5069446118319	1.26228700192609	2.31960787666799	1.16812226503692	1.62132346798701	1.24514358691617	1.24404575410879	1.59278021826398	1.2422333424984	1.1877502263081	1.34591055468789	1.64284024603253	-0.00922435826815335	1.16997772241795	1.24404575410879	1.13140258032626	1.06495826107887	1.13140258032626	1.21535776490701	1.2726537068019	1.11584406155493	1.24989627838921	1.25857437349479	2.24565238729828	1.3962699181232	1.07509903922115	0.950543456575681	1.25562651749931	1.62462669185083	1.4358403483357	1.23205470797271	2.45316635158287	1.24428875669925	1.24396513279196	1.24416683784395	1.24172042632254	2.08431495198011	3.46207170437073	2.35299624028399	2.48440106882804	1.24564879012633	1.23854904582629	1.24505308877706	1.19694555367159	1.66223581050726	1.24522049038845	1.22598050471242	1.24205084548645	1.24514358691617	-1.0719331053609	1.22898761589686	2.32804645633992	1.22595910844167	2.18743959914237	1.24564430860451	1.52518397934557	1.24566642020042	10967.5080681909	NA	1.22073764791805	1.24796877817424	1.24796877817424	1.24638354947382	NA	2421.18359114316	NA	1.24659433828027	1.24592922458612	1.2458461683654	NA	1.2447659902607	1.57553677983288	1.18629952625883	1.40292602508496	1.24330275645785	NA	4295.74169296497	NA	NA	NA
AMR_BcIII	NA	0.924333354859469	0.928741799727345	10070.6809950781	NA	NA	1.00465661689041	1.20015573289378	0.930088460153891	0.926756483687542	0.930786079201005	0.930476076299896	0.929018088738885	1.66887912051196	0.841399719334723	0.926804548087328	0.929649614770168	1.32463954906716	1.12151266547954	0.797559560071788	1.1778152775251	0.928284060741161	0.932792300410958	0.929354808680142	1.10786669319701	0.929052808263462	0.930149362941246	0.841399719334723	1.21874887233705	1.02512716526767	-0.115254744463835	1.39073348936812	0.750943522257401	0.841656933880253	0.921238188852275	1.99375489649538	-1.14538533363544	0.841078574301192	0.737329173999022	1.20255294446772	1.28954810966781	0.798048656811479	1.95887146294828	0.911684694931428	0.928656582501968	0.930686183877753	1.18245852153634	4.56369696242044	0.929026833702977	0.667744454168658	0.737329173999022	0.633208865807361	0.836924578339907	1.35374167509489	0.750916954131566	0.980691694593035	0.929288691470409	1.20639817308836	0.933562344196405	0.650507045075339	0.928656582501968	0.929555019494493	0.926574554248804	0.929661097767508	1.15890836450103	0.920580186820618	1.10177243834554	1.23006398532237	-0.715482120019121	0.737329173999022	0.737329173999022	0.737329173999022	1.10029546778033	0.309717301296284	0.925053467360305	0.908381305718163	0.798048656811479	1.11404598869631	1.55636787687865	0.836924578339907	12812.5821630403	0.910715131656617	1.362370191225	1.42046908992991	0.841658570986042	2.31144822785587	0.927478347595074	0.836924578339907	1.13934410555223	1.65896914675075	1.16935877567608	1.62835626147195	0.929288691470409	0.933562344196405	1.37521865549651	0.737329173999022	0.841658570986042	1.5568039876197	1.6089106755327	0.737329173999022	0.930405590095544	0.930537150133084	0.841658570986042	1.01054330480956	2.62207687599194	0.930002639672441	1.18422681649671	0.774583304257596	0.798048656811479	0.504977119627961	0.921196587592875	0.841078574301192	1.69165674243349	0.818710424840961	1.21198984593829	1.52610396579645	0.718454306714382	-0.161457525037816	0.831247136400225	1.20612374031264	1.96246404352238	0.857647056746813	0.930686183877753	0.917907643036081	1.39029833698706	1.18056349978116	0.932220077948773	1.28966264459914	0.935556754400185	1.31935888373471	0.928353475142367	0.925954093027345	2.46012278990438	0.864307312038085	1.16935877567608	0.831247136400225	1.21228284754532	1.45749418627452	0.934737556960821	1.04482884320034	0.934908577703434	0.929026833702977	0.927616688655758	1.25665300662948	1.19289807048786	0.934737556960821	1.29156643627116	1.12079505806573	3.28465981308153	0.928484132632168	0.516925898267507	0.928892217507047	0.925954093027345	3.93200849177504	0.927566198547208	0.92929584514917	0.926582384475199	1.47435404410076	0.927245115872643	0.930718145041332	0.875924430961827	0.874033403596063	0.931488263447353	0.935771326434864	0.927616688655758	0.737329173999022	1.61069020289055	1.42283569023958	0.92907829667668	1.21228284754532	0.911684694931428	1.21228284754532	0.918352609971791	1.12984867286629	1.06100177317581	1.20501616151015	1.45786551331128	0.188708540882762	0.841078574301192	0.929332013367835	0.415894850162719	0.921865741186578	0.74213283477107	0.928251131179185	0.750916954131566	0.737329173999022	0.938192204601395	2.3391550651835	1.18351054703034	1.1790953377258	0.76264885375303	0.930199173367367	0.924269566149535	0.935556754400185	0.928081683376277	1.35729829207645	0.929941049392912	0.670344831885597	0.750916954131566	0.831247136400225	1.19010358886363	0.928421194171847	2.03173857545036	NA	0.747755369944672	0.932845038395245	1.55073485006859	0.233640215029721	0.928213170376049	1.18642976308033	1.77697628365004	1.35699376986419	2.04719227707406	0.979912518821394	0.929637694663351	0.930036496841499	1.38176348758861	0.929332013367835	0.325831240513097	2.1025782483622	0.836924578339907	0.921330500691251	0.928312202209881	1.80667898702175	1.21228284754532	0.928689813799737	0.911684694931428	0.924269566149535	0.926953258627768	0.928927748846408	1.30869164738773	0.875924430961827	0.929001412134179	0.919772529631805	0.934908577703434	0.929001412134179	1.15141322449833	0.953440318006061	1.21228284754532	0.929555019494493	1.27980978124388	0.927549939845577	0.693920826460274	0.596050252224395	1.02828787262718	0.737329173999022	1.79856855209937	0.531713230118462	0.737329173999022	0.737329173999022	0.737329173999022	0.737329173999022	0.220275489053938	0.737329173999022	0.737329173999022	0.470038991437648	-1.20026121923089	NA	0.5436707922076	0.637405412540447	0.637405412540447	0.497838466726363	0.737329173999022	-0.0893720594478888	0.857647056746813	0.189303381770491	1.07930912127521	0.769837758248349	1.31146439713759	1.31146439713759	1.31146439713759	0.9299770247972	NA	0.929063305219004	0.928568293532128	2.359184448126	2.34464518996475	0.917892801423107	0.935577071949464	1.49962030367806	1.21199377701301	0.92913373463389	1.22132273634768	0.928860104774687	0.92913373463389	0.926197173164134	1.56254882189242	0.934445756659804	0.917892801423107	0.71142841063268	0.92913373463389	0.35752329243664	1.21199377701301	0.643204502688289	1.56254882189242	1.35556968515395	0.935577071949464	0.926540012929712	0.920659296450742	1.21535776490701	NA	-0.531014106067595	1.90963217374143	0.928825442535646	1.52832046967061	0.928864474437488	2.23590101295304	1.32776940772928	1.59099498696401	1.1114142782442	0.928223086305304	1.55777974417397	0.925554313147068	1.17527140633558	1.35852230558295	1.60886556015306	0.614422743361128	1.20523325396991	0.928223086305304	0.818710424840961	1.02500584577043	0.818710424840961	2.69594717502138	0.328823974977927	1.11586324174717	0.934371478664925	0.939035800972731	2.17083357450381	1.37370699446551	1.23571234471513	0.927365671043741	0.935225203911744	1.56605852143972	1.42460396683912	0.917738937191239	2.35773872301688	0.927929836968743	0.927802157061778	0.927961369996092	0.935556754400185	2.04717957224975	1.38176348758861	0.819325107202971	0.935870420827215	0.929234065663489	0.922727967593237	0.928704205189662	1.18605731287067	1.63504476692201	0.92879019437348	1.21228284754532	0.926241152627769	1.1114142782442	-0.737314681381363	0.913993281103925	2.24002733074836	0.917527125491758	2.11244936800382	0.926601897671618	1.55836560600887	0.929261629030494	NA	NA	1.20784457364785	0.93190912067805	0.93190912067805	0.930156714994212	NA	NA	27135.2569820355	0.9299770247972	0.930537150133084	0.929764278184544	3.69270904863474	0.928138400246983	1.91810572706631	1.17326137517615	NA	0.926939954867257	2045.13277288824	NA	NA	5673.0332918423	NA
AMR_Bifidobacterium.adolescentis.rpoB.mutants.conferring.resistance.to.rifampicin	NA	-0.548477726271336	-0.551568932421327	NA	-2814.03409896387	NA	-1.8075175454645	-0.204640972550577	-0.552801905554399	-0.552783915000231	-0.553352529710474	-0.552957328114826	-0.551601864518029	-1.34643180765107	-0.569628892655579	-0.550028140361517	-0.54549036297681	-1.04916561032304	-0.89824759266452	-0.569309933807597	-0.233195774800746	-0.551373417597014	-0.554451503090565	-0.552070165438531	-0.363142970916526	-0.551881558586208	-0.552557684585864	-0.569628892655579	-0.366287760804358	-0.107788818493076	-0.234080692627852	-1.07838137237556	-0.402604535332842	-0.482161848879113	-0.545942142032919	-1.53141118727216	2.08244284583997	-0.569681637988125	-2.36384897513739	-0.367436375347912	-1.05668769663211	-0.569266102143365	-1.70168878175953	-0.533345124314332	-0.551627355499206	-0.553090202923784	-0.232701929000214	-0.969438989223836	-0.551866494099546	-0.272918839396217	-2.36384897513739	-0.288951517450057	-0.475713680294046	-1.03825767700788	-0.402633783075661	-0.630429546216875	-0.552122696310159	-0.360005169219137	-0.553799159492347	-1.21985207638813	-0.551627355499206	-0.545587030265685	-0.549941165928285	-0.552250868864757	-0.363362190571735	-0.545377615917353	-0.360251768377723	-0.888808049909511	1.2706640720949	-2.36384897513739	-2.36384897513739	-2.36384897513739	-0.848000593121005	0.146592847365917	-0.548688010034833	-0.535594151472175	-0.569266102143365	-0.900396948503553	-1.30698980792093	-0.475713680294046	NA	-0.537594940227604	-1.05327141850546	-1.1238807886555	-0.482125161694782	-1.99341122534321	-0.550668856675682	-0.475713680294046	-0.36353993299522	-1.33084998725126	-0.590835750001235	-1.31893898638475	-0.552122696310159	-0.553799159492347	-1.04217402959968	-2.36384897513739	-0.482125161694782	-1.25386172593295	-1.312202793624	-2.36384897513739	-0.552630233920743	-0.552660432848323	-0.482125161694782	-0.841777306295251	-2.25385319431617	-0.552424898578119	-0.35871653404152	-0.425781084735951	-0.569266102143365	-0.166710939425058	-0.545875381121223	-0.569681637988125	-1.45162412999364	-0.462326281644006	-0.876251826683874	-1.21598320521728	-1.70764921754495	0.452123314120168	-0.469043038691576	-0.356980096930593	-1.64038806181718	-0.491668119117469	-0.553090202923784	-0.543094474641518	-0.5741228906507	-0.365968629029692	-0.553958487903562	-0.590338651091913	-0.55058113007725	-0.572314243070898	-0.551308569990328	-0.548109550492374	-0.820493368254786	-0.500745445236181	-0.590835750001235	-0.469043038691576	-0.440351513429318	-1.15029958079269	-0.554008809800787	-0.700842445578004	-0.55562049486029	-0.551866494099546	-0.552318613408919	-0.368986490092231	-0.590623432003439	-0.554008809800787	-0.964787146795883	-0.362953891029587	-2.76110416702881	-0.551416102339243	-0.141427514721067	-0.551623201616676	-0.548109550492374	-0.683549025942929	-0.550795847639592	-0.551850381065702	-0.549880272437196	-1.15548104557232	-0.550403201359921	-0.556924177115091	-0.506221246181341	-0.491278647664271	-0.553574877470283	-0.560265584624439	-0.552318613408919	-2.36384897513739	-1.28907089213926	-1.11326289047694	-0.568318765807089	-0.440351513429318	-0.533345124314332	-0.440351513429318	-0.543583125217269	-0.364107603373941	-0.719908547421551	-0.862176646769657	-1.1477463734184	0.259323600437373	-0.569681637988125	-0.552098704866763	-0.00359130942448832	-0.546117992569961	-0.420001459780733	-0.551338331160497	-0.402633783075661	-2.36384897513739	-0.560063946712691	-2.05314280844334	-0.231644781407372	-0.841793062513969	-0.413197383956186	-0.552732951171623	-0.54855043629471	-0.55058113007725	-0.551050443376399	-1.03745468940672	-0.552500674580526	-0.274510844660336	-0.402633783075661	-0.469043038691576	-0.228387045157423	-0.551390507275509	-0.220814228195923	NA	-0.436156498066282	-0.552342437104497	-1.23024119754278	0.248347225564955	-0.551246171328863	-0.850731039126505	-1.44130545190035	-1.03290174338276	-1.78242007894823	-0.706568376517746	-0.552093229005755	-0.552596830985032	-1.93935095443559	-0.552098704866763	-0.0839496524969763	-1.8387782491288	-0.475713680294046	-0.153164095073115	-0.551403322727401	-1.48689037852624	-0.440351513429318	-0.551047253473577	-0.533345124314332	-0.54855043629471	-0.55060341941287	-0.551791357096365	-0.985731502859533	-0.506221246181341	-0.551881077339421	-0.53909639046048	-0.55562049486029	-0.551881077339421	-0.808769570059687	-2.70613225533923	-0.440351513429318	-0.545587030265685	-2.07404139386868	-0.55071343114654	-0.29417156308874	-0.212112149085138	-0.734105503807898	-2.36384897513739	-0.193034367138624	-2.14978367339688	-2.36384897513739	-2.36384897513739	-2.36384897513739	-2.36384897513739	-0.835974288264796	-2.36384897513739	-2.36384897513739	-2.02228263954974	0.840648440719536	NA	-0.164483308486859	-0.242522839839126	-0.242522839839126	0.661737884452926	-2.36384897513739	-0.306827082790524	-0.491668119117469	-2.12420450246575	-0.361481490934421	-1.32287592361205	-0.990637539293846	-0.990637539293846	-0.990637539293846	-0.552637914716421	NA	-0.551855574089625	-0.552800348942487	-2.03467406945416	-2.02595885798025	-0.543105895677047	-0.550595137411633	-1.17273944777582	-0.876156540423796	-0.551877542843267	-0.368860711721848	-0.551682385438827	-0.551877542843267	-0.549480505182203	-1.25581343170666	-0.55611663885112	-0.543105895677047	-0.355710172156251	-0.551877542843267	0.147223468935594	-0.876156540423796	-0.248103287064328	-1.25581343170666	-1.03542613071988	-0.550595137411633	-0.549943644999398	-0.545345682615109	-0.886389255436404	-0.531014106067595	NA	-0.365407459319925	-0.551696194718082	-1.21851889518163	-0.564716814232574	-1.92231234974829	-0.89385940647987	-1.27868721789605	-0.574293197522143	-0.551040195958942	-1.2518082367477	-0.549702326501959	-0.233162371484518	-1.05184823391928	-1.2983948381468	-2.02909627491731	-0.883646442291129	-0.551040195958942	-0.462326281644006	-0.359735041099969	-0.462326281644006	-0.531051663035443	0.0997653545815413	-0.785699675168154	-0.555471874636143	-0.562000644478763	-1.85466664646812	-0.266750565999974	-0.369112445683534	-0.673818644651794	-0.559120721790945	-1.27355560147424	-1.11476296854581	-0.542542148237582	-2.03804595854535	-0.55096977009463	-0.550738752386987	-0.550897098371439	-0.55058113007725	-1.73230437872818	-1.93935095443559	-0.459468372605963	-0.557763232054385	-0.551988662646946	-0.54677921924799	-0.551528471529831	-0.230288944192082	-1.31675616297787	-0.551610503769017	-0.440351513429318	-0.549421075936218	-0.574293197522143	2.36383038911643	-0.54002858626079	-1.92514459318932	-0.539428933998992	-1.8031417928871	-0.551892771807598	-2.37492891076461	-0.551909889226549	NA	NA	-0.870735804309752	-0.552756225320237	-0.552756225320237	-0.55258912767944	NA	NA	NA	-0.552637914716421	-0.552660432848323	-0.552180118635486	NA	-0.551290792206873	-1.64471578816448	-0.233235630350419	NA	-0.550254871379089	NA	NA	NA	464.441004973959	NA
AMR_CRH.2	NA	1.95977626670245	1.96059872546026	NA	NA	NA	0.947618729795717	2.00885732830324	1.96365545080931	1.96438807578605	1.96577230169789	1.96456153458415	1.96106936187758	2.19404337722354	2.0727715527133	1.95653378418162	1.95841191098351	1.29024370782942	1.07575956328831	2.07114731944188	1.05727730032873	1.95970765738708	1.97291039180089	1.96219801102733	1.94833156386897	1.96121388641709	1.96336753557377	2.0727715527133	1.95335852916778	0.899889980949684	-0.39750748620112	1.92842350308535	0.575641237678539	1.81860067064742	1.98820434268547	2.09957832749528	-0.5513107241007	2.0727715527133	0.539593849832401	1.95817760628553	1.27843973511587	2.07114200269754	2.4168269157203	1.91899084999074	1.96053735527287	1.96684259884382	1.9804576343099	3.11156109104881	1.9612597939537	0.536940295922439	0.539588381382588	0.468450873233071	1.80909166809213	1.98353588613286	0.57564876728874	0.855127105567509	1.9617993496564	1.84871583390139	1.97326553259063	0.476713908798862	1.96053735527287	1.95842529035463	1.95601009408091	1.96291119415078	1.95064285011815	1.96219947928455	1.94647749024879	2.09631876416032	0.873555268505481	0.539588381382588	0.539588381382588	0.539588381382588	1.06044031283088	1.76112488957361	1.95274714985806	1.92035677677177	2.07114200269754	0.99889259584554	1.97553374061965	1.80909166809213	26467.6926553227	1.9252627999132	1.98992058899782	2.23130787086538	1.81860216240194	3.14424162792878	1.95801261655642	1.80909166809213	1.94970612374806	2.20109767110163	2.03690105593801	2.14839571342132	1.9617993496564	1.97326553259063	2.01125441486855	0.539588381382588	1.81860216240194	2.07933482655816	2.3821564754371	0.539588381382588	1.96773657868089	1.96351817224524	1.81860216240194	3.60136543412923	3.3265808786654	1.96326961130583	2.12137134977672	0.590489895348413	2.07114200269754	0.323278623404267	1.98823514091012	2.07271999673519	2.107393246206	1.79882408898151	1.91542899436986	2.30715229052812	0.566154317039874	-0.329180132978575	1.8007382340425	1.94301717259959	2.47187292163364	1.82647574348729	1.96684259884382	1.9383711045081	2.07925231730349	3.04754925295951	1.9696804778667	1.8979883580641	1.97730241379807	2.07449391453385	1.95979478595917	1.95951816891471	1.00795518120713	1.85047244504938	2.03690105593801	1.8007382340425	1.00117762486654	2.01003283040444	1.98301692902625	0.898426507583951	1.97938406068253	1.9612597939537	1.96322833900694	1.95125015176609	2.03624935780653	1.98301692902625	1.97793743305632	1.94971363998794	3.44552161810341	1.95987943856193	2.97776024517123	1.96103063970355	1.95951816891471	NA	1.95797062484872	1.96198126180731	1.95597850651846	2.3630028633794	1.95744412021442	2.01570536309161	1.85192183196269	1.8185631739414	1.9679329976561	2.00852327965193	1.96322833900694	0.539588381382588	2.15838637499197	2.01931187535461	0.714815619782748	1.00117762486654	1.91899084999074	1.00117762486654	1.93976047731157	1.9500025076773	0.928710984445258	2.01591401273735	1.97041720044372	-0.0346003839095478	2.07271999673519	1.96179166438365	0.242357131494058	1.94617235634755	0.63693538461517	1.95942905247557	0.57564876728874	0.539588381382588	2.00582486598405	2.97713548651522	1.9818282382179	3.05430189318869	0.599660501581039	1.96411105065128	1.95980893316458	1.97730241379807	1.95902601958127	1.19657556047705	1.9633456024691	0.538971097136624	0.57564876728874	1.8007382340425	1.99971549352469	1.96012274517093	2.53603069894783	NA	0.635124684209895	1.97567468527036	2.07246186243476	0.0754624733091672	1.95932511948032	1.05952580109266	2.29515947292887	2.01777973217606	2.88721598522718	0.919848126015014	1.96301158243645	1.96368553858118	NA	1.96179166438365	2.33935878635664	2.69901352657429	1.80909166809213	0.758185640822037	1.95974581422777	2.3034040562862	1.00117762486654	1.96076010644094	1.91899084999074	1.95980893316458	1.96456609308731	1.96124013034493	1.90943144356895	1.85192183196269	1.96121834001627	1.9284679759584	1.97938406068253	1.96121834001627	1.05002915485021	1.96124492919822	1.00117762486654	1.95842529035463	1.22369694776462	1.95821591364095	0.563221761445604	0.459184604746969	2.04055332319796	0.539588381382588	0.329422188747463	0.365955666482658	0.539588381382588	0.539588381382588	0.539588381382588	0.539588381382588	0.621041659042609	0.539588381382588	0.539588381382588	0.29513931741314	-2.13542953032238	NA	0.39934206005979	0.433320323879813	0.433320323879813	-0.294669747854624	0.539588381382588	0.106229952709533	1.82647574348729	0.0343024819910445	1.94577782369366	1.02040956671706	2.02126292547745	2.02126292547745	2.02126292547745	1.96334506191543	3186.35451790207	1.96136493003634	1.96303408707762	3.21743522345911	3.19836919264731	1.93835655755821	1.97734028587952	2.21903481074956	1.91537936675365	1.96147670738318	2.44061887135996	1.96093499108888	1.96147670738318	1.95530441740302	2.12101935575962	1.98303273455264	1.93835655755821	0.488918325723515	1.96147670738318	0.211435054167978	1.91537936675365	0.504167459092405	2.12101935575962	2.03796090881218	1.97734028587952	1.95596273569031	1.95755637921971	1.05894173120471	1.90963217374143	-0.365407459319925	NA	1.96099324019793	2.04936443238137	2.04412540696877	2.98150791469868	1.02096111145062	2.13751754421963	1.88427658107064	1.96009345628916	2.10675610584869	1.96503869948932	1.9691626014419	2.51327915190162	2.15098909298525	0.491666557781622	2.17254478536427	1.96009345628916	1.79882408898151	1.9434073546905	1.79882408898151	1.90967360203475	0.0598409019534508	1.02724325730757	1.97847439709006	2.01686256693543	2.9566922949812	1.95152029058812	1.97113966398792	0.903915342899323	2.00428649531375	2.41461785697378	1.95800424473598	2.52799847084231	3.21265044457058	1.95898075843238	1.95862712159477	1.95869245449488	1.97730241379807	2.69505760847215	NA	1.74670899814378	1.9926003522341	1.96183427076042	1.94794595669693	1.96046919604809	1.98761782490138	2.17251002414259	1.96080634409653	1.00117762486654	1.95521636049897	1.88427658107064	-0.539574297111745	1.93298535321172	3.03103170831606	1.93205740362105	2.8798426873209	2.00336691620687	2.07670218677803	1.96145428673798	NA	1425.55222459026	1.11823458451011	1.96326686135857	1.96326686135857	1.96409562019849	NA	NA	NA	1.96334506191543	1.96351817224524	1.96396288666854	0.337422176041329	1.95947184262568	2.38737227500519	1.05258493966511	NA	1.95674905890124	NA	NA	NA	NA	NA
AMR_CRP	NA	0.950276341011341	0.955030515423248	NA	NA	NA	1.12207501278898	1.23989986637677	0.956314083141938	0.95460448245109	0.957639643250237	0.957287380180662	0.955108751883313	1.70251154881683	1.14917638273638	0.952848173031819	0.958404498295021	1.40535564945097	1.24634539914543	1.09902228367442	1.21709866007981	0.954452432576684	0.959700809977202	0.955737316827203	1.17837199861982	0.955217531734246	0.956311011650788	1.14917638273638	1.25388173614358	1.07101747499031	-0.0712982791477472	1.41504039678837	0.770875004239323	0.863628386018897	0.946752803415443	2.12589033402357	-0.559507159141951	1.14917638273638	0.75265712133791	1.24066845492431	1.39296788587893	1.09910884010683	1.99790890770466	0.93779683403324	0.955024623288448	0.956956403713133	1.22186215254647	NA	0.955212676551337	0.694090218785578	0.752623945487173	0.651859038076756	0.85907012173191	1.37445534116607	0.770868519667944	1.04002819544424	0.955528199584933	1.24123282718905	0.960792386593483	0.719403935465286	0.955024623288448	0.958501235898299	0.952621134975723	0.956043077459798	1.20737779929161	0.946511493513528	1.17531496388129	1.28563260077829	-0.634607951263432	0.752623945487173	0.752623945487173	0.752623945487173	1.21891473187788	0.322961453766022	0.950879411395983	0.933040441216159	1.09910884010683	1.23299042950176	1.64353934083596	0.85907012173191	NA	0.935450905876344	1.38220487630716	1.44027195832468	0.863668737561508	2.38332764996528	0.953651398307939	0.85907012173191	1.19514400754748	1.69604583179157	1.21986022799948	1.66075935372973	0.955528199584933	0.960792386593483	1.39901621907438	0.752623945487173	0.863668737561508	1.58405220593367	1.66609290989496	0.752623945487173	0.956933455070074	0.958165450556898	0.863668737561508	NA	2.72802147860865	0.956216082045244	1.22386611274799	0.79494105209244	1.09910884010683	0.521952183580413	0.946754724582826	1.1491880673786	1.70839202921811	0.840157224149458	1.23083407240945	1.57693228785776	0.738266062010679	0.0244906731940401	0.853015614757233	1.24300238942611	2.01616859972877	0.880453890028063	0.956956403713133	0.943273276514016	1.42016569410523	1.22337131975438	0.958803684642909	1.32151290558758	0.965666315446806	2.739253986723	0.954703754812219	0.952603868464365	2.36828091074801	0.887062975404733	1.21986022799948	0.853015614757233	1.2286373650768	1.48319972084469	0.962542209771767	1.09546388005484	0.962201672641606	0.955212676551337	0.953992618310332	1.28590041207818	1.23831703617635	0.962542209771767	1.32359404106657	1.18524442022586	3.34492875962673	0.954606916008802	0.539657245633293	0.955064693367284	0.952603868464365	NA	0.953677428558026	0.955595356823404	0.952535776858773	1.51831006288401	0.953345028779036	0.955738486180353	0.899592641345579	0.902772146528608	0.958198358960719	0.961471654962822	0.953992618310332	0.752623945487173	1.64500126053296	1.44666798931307	0.953977764696716	1.2286373650768	0.93779683403324	1.2286373650768	0.943642867919183	1.18999878548755	1.11485043061345	1.24545482062202	1.48401940273441	0.246266331078985	1.1491880673786	0.955588964188396	0.488826876355235	0.947280593466045	0.852542066043349	0.954384389576664	0.770868519667944	0.752623945487173	0.965404658194054	2.46807409508468	1.22294968803844	2.33771332394834	0.783129666256919	0.956695996991692	0.950343830935973	0.965666315446806	0.954220100163612	1.39350011366847	0.956240374969999	0.696663383690039	0.770868519667944	0.853015614757233	1.23081824652507	0.954682513570324	3.65291077483027	NA	0.860147598320102	0.960475490989816	1.57170064260959	0.26726016404738	0.954319497185674	1.22730199808926	1.82272178493823	1.38070500552572	2.11191981848865	1.09914825938535	0.955875949809929	0.956408793014699	1.6539730325487	0.955588964188396	0.490232803219425	2.17582199983734	0.85907012173191	0.950698429552198	0.954409639232229	1.84956972475461	1.2286373650768	0.955036735625434	0.93779683403324	0.950343830935973	0.952967249679483	0.955221249209639	1.33122293560762	0.899592641345579	0.955441894342898	0.946622992229987	0.962201672641606	0.955441894342898	1.20541214267796	2.49315731763151	1.2286373650768	0.958501235898299	1.37684432433075	0.953711767204038	0.721179612455738	0.620381013433552	1.1264113576565	0.752623945487173	0.626579402668106	0.552368138424652	0.752623945487173	0.752623945487173	0.752623945487173	0.752623945487173	-0.160801150659746	0.752623945487173	0.752623945487173	0.490210577220565	-1.2470399374849	NA	0.567032776419316	0.677352011070791	0.677352011070791	0.319107947429174	0.752623945487173	-0.110351170077255	0.880453890028063	0.226952557878118	1.1650767403442	0.739969510246267	1.34174537184596	1.34174537184596	1.34174537184596	0.956454274692878	6606.22565633724	0.955383902297861	0.955513340510071	2.44051997150696	2.41732772885879	0.943206798939162	0.9657135110124	1.54208911283791	1.23086456772697	0.955481764909454	1.2554010515934	2.63738748636332	0.955481764909454	0.95226537054759	1.59124053351616	0.961510989604142	0.943206798939162	0.834511979097887	0.955481764909454	0.392324722683046	1.23086456772697	0.669095415065926	1.59124053351616	1.39052694888824	0.9657135110124	0.952619699012544	0.946333541039036	1.24529254787732	0.928825442535646	-0.551696194718082	1.96099324019793	NA	1.55639677658354	0.949005572557278	2.30293228947889	1.28266517188785	1.6220493376978	1.14004582364876	0.954568423194634	1.58633780332731	0.951576623884694	1.21464480444211	1.381007520204	1.63966274152363	0.772712591112137	1.14802058097384	0.954568423194634	0.840157224149458	1.14626820142758	0.840157224149458	0.928860104774687	0.363344307702761	1.18523672946332	0.961651320783055	0.966115296158699	2.24076267101915	1.40026444078453	1.27003024161474	1.02370356577902	0.961417496673614	1.62568934863438	1.44949881766444	0.943128100253433	2.42935254500642	0.954235954461317	0.953906839205864	0.954085573312789	0.965666315446806	2.10582777268479	1.6539730325487	0.841228649918254	0.962886031031592	0.955638509274994	0.948240872685396	0.954897974737943	1.22570656898896	1.66863391209443	0.955119326775809	1.2286373650768	0.952324444997913	1.14004582364876	-0.752657948825096	0.939081757879224	2.31083144745258	0.943719331170917	2.18360167556869	0.952457568170614	1.58771046462314	0.955404509021799	NA	NA	1.26642331283826	0.954579598636756	0.954579598636756	0.956605141520705	NA	NA	8459.71046146724	0.956454274692878	0.958165450556898	0.956117003390999	NA	0.954384252966759	1.90608429554051	1.21296456608235	0.155064927498262	0.953005783800753	NA	NA	NA	NA	NA
AMR_CTX.M.155	NA	1.55250249986287	1.55613816580535	17564.1741166545	NA	NA	0.691982647686765	1.42918858319095	1.55787819481442	1.55745566064307	1.55865225839177	1.55832045884935	1.55634619032301	1.88498380123035	1.59174723158541	2.8029610389147	1.55272848160187	1.32422688680089	1.1987757594697	1.59061764386201	1.41384525101037	1.55580377997933	1.56084350118289	1.55697370057464	1.38898870931158	1.55654789281664	1.55761084586482	1.59174723158541	1.40305745156108	1.24654304387263	0.689871743174274	1.6738147364769	1.39499100325227	1.46528527153515	1.54800470732539	1.07117823541227	NA	1.59174723158541	1.42985437015553	1.39352180207293	3.21924067971365	1.59069602313503	1.41158198372094	1.53315637471154	1.55626978114966	1.55858194429553	1.41686017332873	2.60307078911106	1.55664061033132	1.26264316380677	1.42983815337858	1.23380435807934	1.4574128622093	1.72781821360825	1.39498918709429	1.18438280141378	1.55692912480692	1.360749160731	1.56060500441067	0.9767962662864	1.55626978114966	1.55270269206395	1.55386378693669	1.55727596448522	3.61481286089186	1.54960472670044	1.38394408216855	1.42197418976896	-0.657384335792967	1.42983815337858	1.42983815337858	1.42983815337858	2.91661784819162	0.877284668443168	1.55200864697581	1.53369484896878	1.59069602313503	5.11339651588808	1.72603925728863	1.4574128622093	NA	2.85151531909062	1.71250202563009	1.61058868965569	1.46527612453097	4.75100763571468	1.55493983959442	1.4574128622093	1.38979762187811	1.87277722958086	1.65125649749411	1.81599867186056	1.55692912480692	1.56060500441067	1.75782091070895	1.42983815337858	1.46527612453097	1.80940390327258	3.77773453318277	1.42983815337858	1.55815745142675	1.55746542591224	1.46527612453097	1.36236238087855	2.59376883355229	1.5574556487057	1.37665680740694	1.3930381519979	1.59069602313503	1.08102185346789	1.54797509691421	1.59172270993985	0.757672852884727	1.44520731581447	1.59781880567355	1.75449211520825	1.3266027200539	0.768123583870358	1.44638464392216	1.3715625769454	2.09639705395145	1.47379816946992	1.55858194429553	1.54409579284546	1.71494074047463	1.39340850709617	1.55979892941369	1.65045358274459	1.56118894286255	1.60265429935353	1.55579603591617	1.55253644357821	1.37270540588809	1.48851440969518	1.65125649749411	1.44638464392216	1.48865973278053	1.7371770085188	1.56239471465572	1.2662683007268	1.56312486973026	1.55664061033132	1.55668140617584	1.55748586223221	1.65974553369584	1.56239471465572	1.55573497376653	1.38799943977649	2.86693477374399	1.5559782609027	1.08551329675576	1.55639568716529	1.55253644357821	5.46719672381948	1.55496300572986	1.55687998779851	1.55377220871506	1.73429420361215	2.80163088253277	1.5689200598786	1.49381653100722	1.4669882883864	1.55927196142612	1.5705228411568	1.55668140617584	1.42983815337858	1.8408277540024	1.74404744672683	1.23190792816365	1.48865973278053	1.53315637471154	1.48865973278053	1.54483725500169	1.39058452932844	1.26408175716434	1.43178608906588	1.6865633151964	0.428839991083236	1.59172270993985	1.55694317136646	0.531928765030073	1.55073438736552	0.645094248203271	1.55570388139144	1.39498918709429	1.42983815337858	1.57094283934499	2.33503027385328	1.41717513610105	4.66191996018153	1.37176011570222	1.55790391734393	1.55251690333451	1.56118894286255	1.55545394100066	1.18718261331842	1.55761430292602	1.26472510901936	1.39498918709429	1.44638464392216	4.25910774101734	1.55597003853539	1.19230648952887	27596.1085440883	2.13660101003906	1.55969419565653	1.71964210633696	0.695449746686257	1.55561445499337	1.41022436303075	1.93501972472187	1.74053563721902	2.1112977873362	0.717533807291277	1.55711436627187	1.55764444485943	7.05288354136371	1.55694317136646	2.10836789374449	1.98478382145702	1.4574128622093	1.25613401645045	1.555761946519	1.95190644365862	1.48865973278053	1.55567736744342	1.53315637471154	1.55251690333451	1.55534452238173	1.55652934550961	1.66377144710517	1.49381653100722	1.55658311889042	1.5397322736218	1.56312486973026	1.55658311889042	2.17442989205319	1.58102738973813	1.48865973278053	1.55270269206395	-0.627943185085466	2.80025374881573	1.28527739531125	1.20964820760024	0.954072293598088	1.42983815337858	-1.01188074957278	1.21872701135405	1.42983815337858	1.42983815337858	1.42983815337858	1.42983815337858	0.5111884321177	1.42983815337858	1.42983815337858	1.15079897322219	-1.81890739445163	NA	2.36615196242378	1.75247475246174	1.75247475246174	-2.0771489729115	1.42983815337858	-0.607181451153535	1.47379816946992	0.715188785866179	3.61176179081208	0.429963490230694	1.56806249405429	1.56806249405429	1.56806249405429	1.55781207686275	NA	1.55648335265619	1.55718829727479	2.7214552110536	2.59718471812337	1.54412882125341	1.56125909396841	1.96158132927754	1.59777488121416	1.55671245802472	1.37457289632083	1.55639677658354	1.55671245802472	1.55331941010764	2.11621495362469	1.56386809707188	1.54412882125341	1.37453516132675	1.55671245802472	0.798871756110093	1.59777488121416	1.22347695410921	2.11621495362469	2.21585899067046	1.56125909396841	1.55381156759515	1.54893985308652	1.5069446118319	1.52832046967061	-1.21851889518163	2.04936443238137	1.55639677658354	NA	1.58120833042616	5.00339043226063	-1.62952050515975	3.51994004510784	1.57941934809767	1.55550714788064	1.81973324765644	1.55423928935139	2.44365779395836	1.56322526270358	1.85362396071275	1.11870896080687	2.42909168646339	1.55550714788064	1.44520731581447	1.38333330047547	1.44520731581447	1.52832039180309	0.663095362812727	1.26699823904559	1.56275121531608	1.57457961849685	2.50388783787952	2.67086970101283	1.3093508315256	1.82706460739066	1.56936570231844	1.78385563475668	1.69735484130277	1.54361184019118	2.71231716812739	1.55537535088434	2.80074345465956	1.55525308908382	1.56118894286255	5.74846683849396	7.05288354136371	1.42975874420723	1.56669271900161	1.55673914678879	1.54944344004873	1.55627213221814	2.43256932939067	1.86116806791596	1.5563314633768	1.48865973278053	1.55320806787898	1.57941934809767	-1.42984422768583	2.84561233705362	3.87501496250251	1.5400422201019	2.34678519710925	1.56115795052587	1.73111771067834	1.55674115430357	NA	NA	1.39797671944848	1.55800712738008	1.55800712738008	1.55780421438987	NA	24614.8623975214	-20539.0291357154	1.55781207686275	1.55746542591224	1.55718192270248	NA	1.5556872312013	1.11085426037319	1.41103242698753	2.89452672180309	1.55430035737147	NA	9875.77525428949	NA	NA	NA
AMR_CTX.M.177	NA	0.949563785006565	0.949090121958603	NA	4911.1721532738	NA	1.09825925625576	1.25778578774506	0.95057088027906	0.950209492517138	0.953040699593502	0.951911862895923	0.949860500725326	1.76963029582303	1.20248627092982	0.946641708966531	0.978388847972572	1.41216518365767	1.18611615389825	1.16802130009819	1.23400932566547	0.948178462293301	0.961719506291531	0.950267434659933	1.20129428955328	0.949315353884772	0.951223417229508	1.20248627092982	1.27477421429433	1.08085473004354	-0.0731410860300587	1.43439711540343	0.783420717309885	0.871739296219993	0.9392812730237	2.25024687922535	-5.64860980746297	1.20248627092982	0.761552859390601	1.26212687976369	1.37367470435997	1.16791207771907	2.03563776864025	0.946055161148383	0.948780753167722	0.954035436883681	1.23892332194269	2.4566735090583	0.949326024141327	0.712148885996707	0.761603492086265	0.66815498915756	0.869461682927306	1.38629834710061	0.783473000860555	1.04511930290897	0.949834502190655	1.26291023812914	0.966815640611239	0.714778114449241	0.948780753167722	0.978357006830008	0.945931701585974	0.951014075983213	1.22945295005717	0.955895805893209	1.19807192749033	1.30205457328824	0.435545452684154	0.761603492086265	0.761603492086265	0.761603492086265	1.19232919490022	1.39124539606007	0.944203264191626	0.929440500537509	1.16791207771907	1.23868312786287	1.62395386803862	0.869461682927306	NA	0.929872885881797	1.39468213008354	1.45807753095806	0.871787962274179	2.45026468432742	0.947047460955317	0.869461682927306	1.21754916194021	1.7593942048839	1.24850313208762	1.69516639011979	0.949834502190655	0.966815640611239	1.41239469546618	0.761603492086265	0.871787962274179	1.61260432489218	1.69419218017504	0.761603492086265	0.95764128059817	0.952354027421032	0.871787962274179	0.861113351844723	2.82203014712723	0.951120519782769	1.24622181681505	0.808262682217709	1.16791207771907	0.537007707752226	0.939299631986593	1.2022424486158	1.56295494624765	0.850627863006333	1.24454511849546	1.56746147561377	0.754044315682968	-0.134206654189326	0.865196454508467	1.26346876291607	2.10244621738924	0.890399984922306	0.954035436883681	0.937081989599352	1.44182139831522	1.24531810286202	0.958184640725266	1.33339765576186	0.993930320177583	1.38763590833354	0.948428773983259	0.956935631992806	1.20728808245596	0.892083980817808	1.24850313208762	0.865196454508467	1.24359633354826	1.50450332252672	0.981122852727414	1.1034629544288	0.969391471385506	0.949326024141327	0.949651836168496	1.30587696050391	1.26375886261685	0.981122852727414	1.34360223642484	1.20784578323379	3.31994030844891	0.948292661523424	0.554573197635251	0.949060245666096	0.956935631992806	NA	0.946880522118811	0.950566574217464	0.945943456792466	1.54261420263201	0.947130397738795	1.00418359584184	0.907897665994022	0.931851890744978	0.955825309182309	0.991391409704592	0.949651836168496	0.761603492086265	1.69190373984915	1.46597250694167	2.13835206855696	1.24359633354826	0.946055161148383	1.24359633354826	0.937288732143878	1.21257707270108	1.12381403341744	1.26338208267758	1.50553928140287	0.24272668996878	1.2022424486158	0.949781415152238	0.482583564481802	0.940873917417945	0.836067846972905	0.94793455919135	0.783473000860555	0.761603492086265	0.994768073268482	2.56268701914861	1.24008740764466	1.21976316869262	0.797985292191523	0.951961659354759	0.94971291725085	0.993930320177583	0.948028308067924	1.41327203654721	0.95083611123406	0.714828291378194	0.783473000860555	0.865196454508467	1.24821958401673	0.948707175089803	2.64610547223217	NA	0.836521639959052	0.97434168731528	1.59757227400988	0.275415234156967	0.948085813262556	1.24259309947224	1.90655520187631	1.39713627434648	2.99991698837939	1.0753029094898	0.952104849426047	0.95160150760543	1.23343535529551	0.949781415152238	0.260679727816778	2.29352033923602	0.869461682927306	0.962655905282219	0.94820456039134	1.92889724517225	1.24359633354826	0.951786749368585	0.946055161148383	0.94971291725085	0.952338972620731	0.949640168166831	1.3485273710418	0.907897665994022	0.949259533496911	0.954996119356643	0.969391471385506	0.949259533496911	1.21761709988291	0.881409344196343	1.24359633354826	0.978357006830008	1.36661950570701	0.947406677691544	0.74024884136504	0.636457601194717	1.11591584115564	0.761603492086265	0.63097850720181	0.565452623713357	0.761603492086265	0.761603492086265	0.761603492086265	0.761603492086265	0.249328419241668	0.761603492086265	0.761603492086265	0.503552163655465	-1.58064726320721	NA	0.582384049004424	0.681933970762839	0.681933970762839	-1.03990735754978	0.761603492086265	-1.40758277767491	0.890399984922306	0.23478503889366	1.18829019779376	-0.379914019458208	1.36157875610404	1.36157875610404	1.36157875610404	0.950655475733321	3238.76910024022	0.949867401743417	0.948866841749493	2.52951873796231	2.49154645173251	0.937092379059871	0.993956099544349	1.57261551637638	1.24453031655762	0.94965026078332	1.27751362024044	0.949005572557278	0.94965026078332	0.94662177171883	1.62254328022874	0.970085786362651	0.937092379059871	0.895652100400132	0.94965026078332	0.401706516910034	1.24453031655762	0.686495848582547	1.62254328022874	1.41190371513151	0.993956099544349	0.946213693103652	0.950880489104778	1.26228700192609	0.928864474437488	-0.564716814232574	2.04412540696877	0.949005572557278	1.58120833042616	NA	2.35408942382045	1.29398775889044	1.65885819251848	1.15648980411954	0.950595837284291	1.61552880251557	0.952856461332285	1.23131126496226	1.39859900993755	1.68163074516556	0.586154845132008	1.18144379020338	0.950595837284291	0.850627863006333	1.16981148783357	0.850627863006333	0.929024695785231	0.366525113763327	1.19113661684008	0.968026548879307	1.00928095231659	2.31065539022544	1.42028364035651	1.29130125581542	0.94072933078004	0.985585637965144	1.65224292929669	1.46977776600767	0.940385213290667	2.50522144936433	0.948172757846194	0.948210014100727	0.94805576276768	0.993930320177583	2.18103363011732	1.23343535529551	0.855074906366429	0.978508116050914	0.950248211512863	0.941102667893055	0.949260385015828	1.24283764180783	1.72097233452049	0.949113835150527	1.24359633354826	0.946674993987383	1.15648980411954	-0.76157463613273	0.935496820183465	2.36899599431285	0.94887759697291	2.24854653925013	0.977185242259525	1.61394316618954	0.949721875915096	NA	-10404.5220240678	1.27947135340632	0.94788750469	0.94788750469	0.952443996642277	NA	NA	8739.9811371505	0.950655475733321	0.952354027421032	0.951628021256583	1.41694800768074	0.94803658475014	1.81109686236589	1.2293341269436	0.436309694303304	0.946377814171126	3055.79846207123	NA	6132.39099058195	NA	NA
AMR_CblA.1	NA	2.31145139933343	2.30249267761288	NA	NA	NA	2.70177987371166	2.42831305793523	2.30537491307336	2.30578437894168	2.30832122249502	2.30671814064162	2.30330081286919	2.59658744985041	2.3651589391294	3.38278902217321	2.28931929936169	2.27076434226602	1.56133256156652	2.36386222960981	2.3962615037173	2.30134117039441	2.31945788761994	2.30437873367259	2.34730189467977	2.30302837669141	2.30553310592127	2.3651589391294	2.3694727759471	2.21828239333261	2.41473889908795	2.29250801469799	2.16223480623008	2.13949357682509	2.28389990624265	2.13747229954754	-6.18805979751053	2.3651589391294	2.1186766602591	2.37825898927403	2.12117915832235	2.36388702566104	2.32420395769949	2.24771932249278	2.30210410623219	2.3121298612531	2.40366313050016	8.77074999982948	2.30304744052302	2.23460395509604	2.11867325220777	2.0153361451175	2.14257308653799	2.50807997394294	2.16221634798287	2.13871271833607	2.30374810112197	2.79813148598866	2.31866914642711	4.00258540146499	2.30210410623219	2.28933436337965	2.29717724525097	2.3052906731816	2.35631690211016	2.31417255325732	2.34763219881001	2.38529543941315	0.409376610101502	2.11867325220777	2.11867325220777	2.11867325220777	2.98227108534888	1.74538476615112	2.2935238118986	2.25270543735187	2.36388702566104	1.07968985645513	0.924861575634567	2.14257308653799	14698.649703963	2.66899472092755	2.55983293273982	2.9235588523129	2.13948345012072	4.02432456977399	2.29928349587147	2.14257308653799	2.35375966624528	2.63379397111877	2.31498312305337	2.66034769280849	2.30374810112197	2.31866914642711	2.32515363246636	2.11867325220777	2.13948345012072	2.52491009163619	1.39477361996526	2.11867325220777	2.31542891937564	2.30541703548933	2.13948345012072	2.11934328317651	3.39880678701396	2.30549756592067	2.63348881530651	1.99594600542031	2.36388702566104	3.9605285401792	2.28394084536664	2.36518026672908	1.86991115572507	2.15260219845083	2.56323759224842	2.49011316852963	1.80181988422526	1.42342431304493	2.15463087616674	2.3543548368613	2.92552349158091	2.15771847066482	2.3121298612531	2.27566683492964	2.3948121783488	2.37144789007793	2.31433513068173	2.29529740058808	2.30457462211618	2.36127130398611	2.3014245524905	2.3066646756659	2.35784428546349	2.1663578812894	2.31498312305337	2.15463087616674	2.73912847477174	2.421485945898	2.326475223274	2.17149024977346	2.32515821477664	2.30304744052302	2.30494575273645	2.36960428962048	2.31255770974338	2.326475223274	2.42278177731702	2.3520462233984	3.66689917067255	2.30144012127236	1.68721647046888	2.30279199000578	2.3066646756659	1.75136429021181	2.2993429782719	2.30445157036089	2.29740280204212	2.64100071365393	2.29915241746499	2.33950100454777	2.17207397809042	2.32249294874548	2.31175136808685	2.34519579137288	2.30494575273645	2.11867325220777	2.62206304923836	2.43906910832668	1.90929362302122	2.73912847477174	2.24771932249278	2.73912847477174	2.2777413219493	2.3521288958653	2.1404352899783	2.4294356879658	2.39341244130857	1.3270584670665	2.36518026672908	2.30358328807156	1.47195600724496	2.28630704211448	1.68796654763324	2.30088748572746	2.16221634798287	2.11867325220777	2.34235158496923	3.08164701463611	2.40353499013366	2.51207759376533	1.90879688474963	2.30681234019811	2.31140506072786	2.30457462211618	2.30061220315233	2.85565646295387	2.30539879156068	2.26497785236035	2.16221634798287	2.15463087616674	2.3921096776938	2.30194760357608	2.47103240119739	NA	4.33907259729421	2.32090217737713	2.49266672756424	1.71649246644383	2.30103430908568	2.41113338679294	2.74937448074788	2.34509067496089	2.93244086599446	1.79531597193838	2.30616043138668	2.30607744780582	0.941297201052088	2.30358328807156	0.161615491365716	2.80371244869049	2.14257308653799	2.31945902009162	2.30134879777842	2.77053815675426	2.73912847477174	2.30432203039897	2.24771932249278	2.31140506072786	2.31621408609227	2.30323963536494	2.23154008368595	2.17207397809042	2.30286621681701	2.25779457862174	2.32515821477664	2.30286621681701	2.34391537351116	2.16684938198017	2.73912847477174	2.28933436337965	0.0967368416531006	2.30387674974356	2.07812115266155	2.01516969207833	1.94038058886074	2.11867325220777	3.31068531097744	1.92168378166871	2.11867325220777	2.11867325220777	2.11867325220777	2.11867325220777	-0.705523560909822	2.11867325220777	2.11867325220777	1.85676509111869	-2.40677743799994	NA	1.72463200132129	4.0097803831322	4.0097803831322	-0.48423578598653	2.11867325220777	-1.24489914648831	2.15771847066482	1.96702309927482	3.23984527508256	-0.391092591572733	2.49674810049643	2.49674810049643	2.49674810049643	2.30494161207615	NA	2.30344040348689	2.30527651116514	3.31576975364442	3.36026826995645	2.27566783096625	2.30456994504254	0.367630796282292	2.56323052435188	2.30340716080352	2.39951358998689	2.30293228947889	2.30340716080352	2.29713844747084	2.53817385678921	2.3293353816755	2.27566783096625	2.3119432294296	2.30340716080352	1.84319746047316	2.56323052435188	1.9588832297024	2.53817385678921	2.68224344062291	2.30456994504254	2.29737886818072	2.31144615591567	2.31960787666799	2.23590101295304	-1.92231234974829	2.98150791469868	2.30293228947889	5.00339043226063	2.35408942382045	NA	-0.958562198437797	2.46139515848724	2.42869097869092	2.30303507570849	2.53553414706424	2.31839628360148	2.39205169465694	2.77699848636967	2.57630900634919	0.523812319240663	2.37397693402577	2.30303507570849	2.15260219845083	2.33568004861158	2.15260219845083	2.23593278129407	1.64876792265955	2.22619368020298	2.32524614773174	2.34522575313435	3.14606095596181	4.98422884861645	2.40896656450164	1.99061317235784	2.33919740253966	2.5081828232483	2.34109294701498	2.28319726307398	3.37402585180402	2.30089169758873	2.30059485009807	2.30048207818565	2.30457462211618	2.71820188365374	0.941297201052088	2.01975153714082	2.33596047570935	2.30401587015356	2.28753071775331	2.3024119053194	2.40583180500745	2.60153089135854	2.30263001381473	2.73912847477174	2.29713707392467	2.42869097869092	-2.11870144796067	2.27231890486674	2.59645419450847	2.26647684733945	3.14900305190865	2.31524599295639	2.50832630847644	2.30348670696159	NA	NA	2.37561950352721	2.30520747135526	2.30520747135526	2.3071703311817	NA	3858.2415906318	NA	2.30494161207615	2.30541703548933	2.30602035384731	3.17662004121497	2.30092234626301	2.22569960843665	2.38938021451243	1.99313609887445	2.29793043233867	NA	NA	NA	NA	NA
AMR_CfxA	NA	1.27418743460984	2.35931279295015	NA	NA	NA	5.11333819241255	3.33210490933007	1.28504997541014	1.28515922060643	1.28553056629426	2.35124371584664	2.3600323748285	1.68615249415847	2.35993379709829	1.29571527123054	1.25282653516093	0.353772928863003	3.54805579535846	2.36040395811726	0.811446905582247	1.2820055332333	1.28524835426952	1.28332937143257	1.0191331600762	1.28318918996617	1.28437977003604	2.35993379709829	1.01610660409151	0.742218354625763	-1.26203006352718	1.32857261636501	1.13420327231304	1.17687868249594	1.27126150517141	4.37891808157665	-1.64061574980294	2.35993379709829	1.19891218619965	1.02269563337475	1.42443600222582	2.36041340680779	1.12785243238949	1.23837105215145	1.28271787427232	1.28475568899871	1.40317306671348	2.34479054724005	1.28315319116411	0.910042552804263	1.19891990222386	0.958991320271598	1.17217962884619	1.49067241802046	1.13418779168223	0.470906020367089	1.28341016809533	1.01232110554161	1.28133375980846	10.1259569861651	1.28271787427232	1.25285879872949	1.27926979843217	1.28352148977564	2.10382129653064	1.26310041058188	1.01187597807097	3.67332239865959	-2.73044532459615	1.19891990222386	1.19891990222386	1.19891990222386	1.52756448384558	0.53756175797136	1.276594522742	1.24837009424718	2.36041340680779	2.3169487599986	4.76139636985908	1.17217962884619	NA	1.47569011065872	1.5253102918272	1.72759679802089	1.17683579781498	2.12686335623638	1.28081793971252	1.17217962884619	1.01828294991218	1.65153643401072	1.31815553064908	1.62761827551793	1.28341016809533	1.28133375980846	1.39121584817702	1.19891990222386	1.17683579781498	1.58593595287041	-3.61949639308202	1.19891990222386	1.28143106446541	2.35033264552131	1.17683579781498	0.877889705424958	4.59579162848253	1.28386528046133	1.00863233313926	1.07541246097873	2.36041340680779	5.8841988338854	1.27123183345425	2.35993062144849	-1.01067003442451	1.16258503069733	1.43100848044682	1.14315363757614	7.29173204196639	2.43869231035484	1.17037574582105	1.00081641394776	1.87625616831378	1.18482569695965	1.28475568899871	1.26464287613542	1.32877291784139	2.09771401220827	1.2851678005241	1.31822172929931	1.26287213596557	1.31200002970699	1.28202691926705	1.26867623145073	1.16617583190333	1.19675879706486	1.31815553064908	1.17037574582105	1.54681618631659	1.44847109486742	1.27826304965445	0.631828089064463	1.28560497999444	1.28315319116411	2.35163236383783	2.07503375412558	1.32134751916967	1.27826304965445	1.23156696544278	1.01871220521406	-0.347730865042136	2.35805998384273	0.674342662738163	1.28270126316225	1.26867623145073	2.26158245634123	1.28089218757872	1.28274277034193	1.27898210147077	1.32272122417869	2.36626218468804	1.27732620563594	1.19977046158581	1.12767864045869	1.28490849667216	1.29325663456022	2.35163236383783	1.19891990222386	1.61870278945001	1.46109901393696	0.770019487809191	1.54681618631659	1.23837105215145	1.54681618631659	1.26621193650325	1.02074700551861	0.590534266067897	2.67511297406871	1.39595402668327	-1.05425525973626	2.35993062144849	1.28355005679445	-0.381583946011984	2.39391532537938	-0.521726788813757	1.29041606383707	1.13418779168223	1.19891990222386	1.29050310335117	1.96286114974646	1.65884506668838	3.10052464784852	1.01317548707437	1.28429370745948	1.27420839237585	1.26287213596557	2.36129826613237	0.301718934026284	1.28418168637561	0.910560723884341	1.13418779168223	1.17037574582105	2.64540519417877	1.2819856542627	2.45256605581968	NA	2.81526162635963	1.276075424641	1.649552459447	0.117153456832716	1.2816835245696	0.99150054548651	1.72512433895057	1.41146003313905	1.46201117631654	1.48801268492445	1.28241488649825	1.2839995690866	1.76192505256515	1.28355005679445	1.29337971850234	1.22867182648607	1.17217962884619	2.30721562590828	1.28200093032095	1.77217391721025	1.54681618631659	1.27950801431544	1.23837105215145	1.27420839237585	1.27865065366142	1.28276158954206	1.29526213097277	1.19977046158581	1.28301972979957	2.52555964750499	1.28560497999444	1.28301972979957	3.09975330022047	1.1666509254152	1.54681618631659	1.25285879872949	-0.0298965912907148	2.36363818001049	0.924472101227216	0.873964214590421	-0.0983605943938721	1.19891990222386	0.752569883008349	0.893660062120815	1.19891990222386	1.19891990222386	1.19891990222386	1.19891990222386	-3.71386535959931	1.19891990222386	1.19891990222386	0.819493953692373	-1.6284244653759	NA	0.599227861011313	-1.55058383725445	-1.55058383725445	-0.614275173330571	1.19891990222386	0.561694141904108	1.18482569695965	0.146932489890222	2.1021688452081	2.02290140093999	1.27811028721638	1.27811028721638	1.27811028721638	1.28468399654911	15743.1249992436	2.35828614579255	1.28545860729041	3.97673465054373	-1.77158297782789	1.26462546583276	1.26285926592753	1.07100215557164	1.43101106427718	1.28290365938839	1.02593003044042	1.28266517188785	1.28290365938839	1.2774288270647	1.29917677615392	1.28739962961052	1.26462546583276	1.00360642583153	1.28290365938839	2.31770844238203	1.43101106427718	0.862485034781247	1.29917677615392	1.4686866962324	1.26285926592753	1.27899503201933	1.26556716300426	1.16812226503692	1.32776940772928	-0.89385940647987	1.02096111145062	1.28266517188785	-1.62952050515975	1.29398775889044	-0.958562198437797	NA	0.282302398662702	1.27937672886941	1.27989395704058	1.56827863524756	1.27601912400237	3.34485915761094	1.57166393776432	1.622131149113	2.17524223965764	2.67306625819595	1.27989395704058	1.16258503069733	1.01131234580902	1.16258503069733	1.32775618443939	0.129803032185613	0.465595692026459	1.28589961130266	1.29328319549301	3.53873957303227	-1.36233081542445	1.02709191175425	0.67752664677183	1.29318798814503	1.06371854219685	1.3747334246431	1.26115681000344	1.94838656926507	1.29266364012216	2.36462180765628	1.28102569812542	1.26287213596557	-1.34345402100166	1.76192505256515	1.08959808472336	1.28983412694242	2.35779809113269	1.27255544153473	1.28221577972928	2.69457989642962	1.63930961864695	2.3583249391053	1.54681618631659	1.27745471463077	1.27937672886941	-1.19886651441444	1.16219234619675	3.37586987551075	1.24587373554865	1.8191515802888	1.27558680667116	7.3710085265311	1.28313083493277	NA	NA	2.04978180779086	2.35030641228761	2.35030641228761	2.35756292988039	NA	NA	NA	1.28468399654911	2.35033264552131	1.28298139651037	2.0810603896148	1.29042250486766	-0.535589976465433	3.34500963526182	1.67954273016282	1.2817210899742	NA	NA	NA	NA	NA
AMR_CfxA4	NA	1.61832263014146	1.62195779763045	NA	NA	NA	2.56778180130336	1.59899771389011	1.62369941080989	1.62229541458527	1.62493993263928	1.6243847263136	1.62213579932217	2.01204630673294	1.68983269313197	1.61949162753555	1.62480476691862	1.84463519828225	1.50569769834352	1.68466022236823	1.58046797209934	1.62145589155501	1.62768347817385	1.62280707491708	1.62171641508586	1.62232465320383	1.62359170348391	1.68983269313197	1.68291010111091	1.43034826398752	0.543489488841732	1.75440008649125	1.44127436204136	1.52212173455999	1.61255862367095	1.93550881979699	-0.735792794887829	1.68983269313197	1.46028336604373	1.68300782806948	1.76880156927181	1.68466022236823	2.29359542965842	1.59936321049562	1.6219825792198	1.62462264767077	1.58405132547095	4.22454138653328	1.62239015813252	1.34601837258179	1.46028508929769	1.274685115752	1.51367099411682	1.79448274621658	1.44131103146566	1.40337094090119	1.6227487040247	1.66058528356245	1.62862936387137	2.18401450875307	1.6219825792198	1.62476489707028	1.61933337558498	1.62315715361512	2.85415741546318	1.61697094765432	1.61368639308266	1.68489236504588	-0.281175023039874	1.46028508929769	1.46028508929769	1.46028508929769	1.5790227051261	0.907818875992094	1.61734136569872	1.59680797450138	1.68469933045669	1.4750793138453	1.78040639227455	1.51367099411682	NA	1.60000869398264	1.77979546168376	1.66292965059	1.5221466337425	2.68788563327477	1.62045975085157	1.51367099411682	1.64514240883981	2.00805228474371	1.7462474673647	1.922943388813	1.6227487040247	1.62862936387137	1.83568728042707	1.46028508929769	1.5221466337425	1.91502944100841	2.02130644331786	1.46028508929769	1.62449649516857	1.62350673735191	1.5221466337425	1.76564194868262	3.0714479153417	1.62343805281286	1.65278355219688	1.44315210408213	1.68469933045669	2.29673478035408	1.61267776474108	1.68977641434744	1.90930497995951	1.49897997979138	1.65584019190729	1.88093911481771	1.36300854018825	-0.0186710797530214	1.50016400086261	1.67616599391751	2.19278839682885	1.53097086812472	1.62462264767077	1.60837654129482	1.85954157241094	1.67320640113065	1.62651158728527	1.75735539818186	1.63622046595251	1.79216792024832	1.62148694964514	1.61948630015822	1.49759062929827	1.54751875399424	1.7462474673647	1.50016400086261	1.53500785495805	1.82836750351878	1.63276901692783	1.43962988919037	1.63106284427378	1.62239015813252	1.6233787261093	1.681160121235	1.7534374685347	1.63276901692783	1.68330904118965	1.6312442904943	3.37226107611433	1.62161731284697	1.1523601013	1.62235972887638	1.61948630015822	NA	1.62047140100032	1.62269711334086	1.61920077964535	1.85044280366977	1.62003287412367	1.64318820233676	1.55383939555633	1.52612763734869	1.62563345797663	1.63881885530907	1.6233787261093	1.46028508929769	1.97109833004586	1.8271861496417	1.31318026385265	1.53500785495805	1.59936321049562	1.53500785495805	1.60906115990741	1.63834655662329	1.44896882598807	1.60253347527232	1.77340245251784	0.677407351571876	1.68977641434744	1.62278620561151	0.839850064277963	1.61317381655747	1.2132253187198	1.62134644228253	1.44131103146566	1.46028508929769	1.64118533040187	2.80253374958922	1.58439152875492	2.58045522941048	1.42087118321058	1.62397685371353	1.61846645527164	1.63622046595251	1.62101935045972	0.771776006314758	1.62354579320799	1.34856296706453	1.44131103146566	1.50016400086261	1.58535481549055	1.62165000357592	2.14646161294919	7877.88885913128	2.43183239702479	1.62909985258568	1.83303187967703	0.830851071224914	1.62130827471878	1.55351162973864	2.07185009122968	1.81529222572613	2.57636850197827	1.46613471781326	1.62306251817441	1.62362527576006	NA	1.62278620561151	0.425360428715987	2.60642713080238	1.51367099411682	1.36059064758058	1.6213961261178	2.07769387931705	1.53500785495805	1.62172055341574	1.59936321049562	1.61846645527164	1.62126719273499	1.62231589558198	1.73365046496734	1.55383939555633	1.6222931592802	1.60652353825955	1.63106284427378	1.6222931592802	1.56486445045631	1.65010115168063	1.53500785495805	1.62476489707028	1.32836302032377	1.62052977154716	1.37419642085426	1.28186717690939	1.52077736033324	1.46028508929769	0.395509586084397	1.27898073473484	1.46028508929769	1.46028508929769	1.46028508929769	1.46028508929769	-0.0906477807057902	1.46028508929769	1.46028508929769	1.2086982591708	-1.85181032145371	1239.74155422214	1.17193307626681	2.10076646932634	2.10076646932634	-0.304358827038902	1.46028508929769	-0.678248450750637	1.53097086812472	0.886617373181226	1.60133483122906	0.297790331579156	1.69868132903769	1.69868132903769	1.69868132903769	1.62370604684233	NA	1.62244796779298	1.62413348520476	2.85222489293582	2.77999528778629	1.60837985821098	1.63624485068333	1.7987917519104	1.65579682502956	1.622424372218	1.6890543486002	1.6220493376978	1.622424372218	1.61869982156821	1.94075279006438	1.63163604895409	1.60837985821098	1.49881464551394	1.622424372218	0.745946069821894	1.65579682502956	1.3038447070013	1.94075279006438	1.71464848971642	1.63624485068333	1.61918901580034	1.61481828837607	1.62132346798701	1.59099498696401	-1.27868721789605	2.13751754421963	1.6220493376978	3.51994004510784	1.65885819251848	2.46139515848724	0.282302398662702	NA	1.64247199946372	1.62139462747355	1.92776110593512	1.62063676111427	1.57851045049696	1.64768863262001	1.97332060122259	0.745285815632346	1.81470359057607	1.62139462747355	1.49897997979138	1.5744293919859	1.49897997979138	1.5909846463728	0.777488479055249	1.57197617473238	1.63029947079589	1.64635261795962	2.57250189595391	3.43559131680202	1.69516513085577	1.4617082783231	1.63902776602817	2.01647507165713	1.78194142540164	1.60803574091043	2.82136349079523	1.62095680587307	1.62075089106854	1.62084790957988	1.63622046595251	2.12906824465316	NA	1.48394927909898	1.63514445824518	1.62259128408917	1.61432110961815	1.6218166768774	1.58619864872704	1.98896749059328	1.62203694264205	1.53500785495805	1.61869341643899	1.64247199946372	-1.46032211664943	1.60301787019654	2.38833804707755	1.60610178295461	2.46774838938176	1.63236079078809	1.84226264207133	1.62254332757582	20778.952986983	NA	1.64615861244767	1.62619547753068	1.62619547753068	1.62384123843951	NA	NA	NA	1.62370604684233	1.62350673735191	1.62308061839796	4.9787891573583	1.62140512201974	2.15367152121702	1.57730761019528	1.87123292278196	1.61975623541336	NA	NA	NA	NA	NA
AMR_Chlamydia.trachomatis.intrinsic.murA.conferring.resistance.to.fosfomycin	NA	1.13575105914683	1.13981100406368	NA	4130.56183592843	6720.53913446802	1.00958919333589	1.19909414516199	1.1412748593203	1.14149865289279	1.14236267719526	1.14194839373361	1.14004701276382	1.71427266258355	1.14888709801639	1.13774277905574	1.13624930870145	1.35300882183885	1.17876150873149	1.1508561618487	1.17816778708098	1.1394569497847	1.14424583300483	1.14065118514622	0.830491399777555	1.14025436578155	1.14134760187274	1.14888709801639	1.25050676599112	1.00929890018845	1.0837500903203	1.45208778859126	1.01256652446307	1.03707198012779	1.13183496330829	2.28262413168149	-0.478221156295537	1.14888709801639	0.821091935921117	1.23021376103533	1.36866473333257	1.1508561618487	2.23145906318442	1.11712267715385	1.13993522562092	1.14215957656361	1.18255341535134	1.4473611718079	1.14024645566319	0.734954764586365	0.821127675713537	2.20873808372384	1.02635356732134	1.46903987739667	1.01260937152038	0.951207682958528	1.14058402274234	1.23867946305215	1.14401245339957	0.606494582284818	1.13993522562092	1.13624658305983	1.13760210021455	1.1409787394432	0.618835224482246	1.13212475705147	0.833777326624021	1.2151365239399	-0.799121438606774	0.821127675713537	0.821127675713537	0.821127675713537	1.12555250523634	0.349638305152307	1.13590056716167	1.1173403723465	1.15087349333232	1.23920029752055	1.80043329921003	1.02635356732134	NA	1.12002551278993	1.48160598960446	1.49247664952838	1.03711360623355	2.56520315493007	1.13862140053352	1.02635356732134	0.791783662730996	1.70205505411753	1.26774144228354	1.67243834779053	1.14058402274234	1.14401245339957	1.46288684309892	0.821127675713537	1.03711360623355	1.61612700999707	1.69073592862924	0.821127675713537	1.14160360545505	1.14166207393083	1.03711360623355	NA	2.91018787084428	1.14113339493764	0.823697026651556	0.936080003256634	1.15087349333232	0.558671860745191	1.13186362494974	1.14889712767613	1.91409814421643	1.00807712077834	1.28947618401416	1.54754310719093	0.81829303689329	-0.168802857522002	1.01153451431438	1.23523606602715	1.94162468004035	1.04959115196727	1.14215957656361	1.12798687983181	1.4695975358707	1.19227397699797	1.14341445826926	1.28130243681085	1.1434919520092	0.707034107194183	1.13945713801693	1.13612522086552	1.15714294269244	1.06635100800466	1.26774144228354	1.01153451431438	1.26815937577641	1.5199725984904	1.14515408809595	1.0294996642283	1.14627486919314	1.14024645566319	1.14246403144037	1.28381630806886	1.28776271282553	1.14515408809595	1.31812198428051	0.824350033893826	3.38488491955845	1.13961383521118	0.566187317232649	1.14005062015595	1.13612522086552	NA	1.13869198934341	1.14048569563817	1.13756244546677	1.48182267668602	1.13825383929612	1.14808089421268	1.07388714945301	1.04729600201642	1.14274089314721	1.15140370755547	1.14246403144037	0.821127675713537	1.65882730618545	1.49501197112069	0.955988798605832	1.26815937577641	1.11712267715385	1.26815937577641	1.12859171464647	0.81195850743944	1.04058511800422	1.20344879278503	1.51374088148756	1.40410774370016	1.14889712767613	1.14056662399898	0.359228634550409	1.13224612154664	0.705867415102794	1.13939369215794	1.01260937152038	0.821127675713537	1.15211420614804	2.61598222107817	1.18343052716534	1.16204586859988	0.909635976948733	1.14164486964899	1.1357083044662	1.1434919520092	1.13910134257543	1.3726537495128	1.14113431393895	0.738005802158168	1.01260937152038	1.01153451431438	1.18947119715555	1.13964996897985	1.40264869260948	NA	0.718450758806284	1.14290340517559	1.58551897634003	0.238190835392238	1.13930785919939	1.18503543981152	1.79240135960453	1.44311253890254	2.31930432248319	0.978197772013385	1.14072597070462	1.14126148702557	3.95835372480009	1.14056662399898	0.336579124260599	2.38574127850928	1.02635356732134	0.939919602837918	1.13952834273761	1.8122110878812	1.26815937577641	1.13946986596245	1.11712267715385	1.1357083044662	1.13849498442028	1.14023286971018	1.38284228052262	1.07388714945301	1.14024586589691	1.12507691134263	1.14627486919314	1.14024586589691	1.12938628698301	1.11655004904804	1.26815937577641	1.13624658305983	1.34957519463257	1.13865616932141	0.766526940487753	0.651090740699002	1.01385668883038	0.821127675713537	0.582311745122819	0.574846963563022	0.821127675713537	0.821127675713537	0.821127675713537	0.821127675713537	0.368170043640409	0.821127675713537	0.821127675713537	0.514341770939017	-1.47510487110294	NA	0.594486204917232	0.640267067292621	0.640267067292621	-0.947485751436037	0.821127675713537	-0.115907049343373	1.04959115196727	0.189335524949575	0.839178499852591	-0.380018076908617	1.33641124052959	1.33641124052959	1.33641124052959	1.14139682488831	NA	1.14024308728876	1.14076919458635	2.65030541440821	2.61277373332907	1.12800239188555	1.14353688619897	1.51253641989307	1.28951905268142	1.14027274440672	1.25413971852697	1.14004582364876	1.14027274440672	1.13699988500842	1.62188956726498	1.14654040462892	1.12800239188555	0.856080753427632	1.14027274440672	0.360059907211578	1.28951905268142	0.703511593399621	1.62188956726498	1.37402366332604	1.14353688619897	1.13747759414074	1.13186936848943	1.24514358691617	1.1114142782442	-0.574293197522143	1.88427658107064	1.14004582364876	1.57941934809767	1.15648980411954	2.42869097869092	1.27937672886941	1.64247199946372	NA	1.13917304000269	1.61601557540811	1.13726813438101	1.17574214501226	1.41606499442883	1.66168880113785	0.640280182613229	1.22109344195413	1.13917304000269	1.00807712077834	0.845890357836679	1.00807712077834	1.11145529800821	0.317942369766323	1.08800750446025	1.14591256158001	1.1545548435492	2.39078014465245	1.42856586247294	1.26843248931348	0.956194668159471	1.15012131025757	1.60860857239122	1.48562377585398	1.12764056358289	2.62668575710538	1.13908117061275	1.1388278088365	1.13899960810697	1.1434919520092	2.11875300895902	3.95835372480009	0.996758630685753	1.14874972155349	1.14043101728701	1.13315661135618	1.13982151037988	1.18589748272903	1.68195223922471	1.13998759272877	1.26815937577641	1.13702211456926	2.60213903908708	-0.821042233698658	1.12377216033189	2.4586713902878	1.12471900557744	2.28576027125597	1.14120873805694	1.60670921244393	1.14038917333129	NA	NA	1.18817838132326	1.1416701273727	1.1416701273727	1.14138042883559	NA	NA	NA	1.14139682488831	1.14166207393083	1.14077888851748	1.76213846445329	1.13939743586122	2.15028091135842	1.17407121210643	2.09272269741062	1.13798920629884	NA	1892.27610127506	15024.4752749506	NA	NA
AMR_DES.1	NA	0.949802100880645	0.954436113417194	NA	NA	NA	1.110008001908	1.23820845386005	0.956104144361769	0.955776181808526	0.957144109289234	0.956573092139217	0.954782274632344	1.69824627597842	1.1389125541908	0.952351484465229	0.957970554773402	1.39998740006296	1.22467426829403	1.08579524004698	1.21522178458704	0.953997844915212	0.959239783111607	0.955264493517151	1.17551349789538	0.954743581410108	0.955868636845833	1.1389125541908	2.55395399455951	1.0687791151415	1.01828633112254	1.4143123538811	0.770325639677395	0.863146851413885	0.946222586335249	2.11973654922822	-0.0773603675431419	1.1389125541908	0.752295794835707	1.23900197169884	1.38143084826075	1.08579524004698	1.9957525567569	0.937391588555096	0.954549618056591	0.956641441675695	1.2201382656039	NA	0.954758680830254	0.693058959431017	0.752290058911123	0.651382787888325	0.858469551355975	1.37388838524353	0.77032960674931	1.03608021131355	0.955141698252716	1.24003849180805	0.960403857960529	0.71389096232863	0.954549618056591	0.957936987931076	0.952144475209058	0.955532074015103	1.20531824490151	0.946001898884452	1.17234923176292	1.28307673656476	-0.64094086761358	0.752290058911123	0.752290058911123	0.752290058911123	1.20578119443157	0.322380254294712	0.950414146691243	0.932597544866233	1.08570998424492	1.24938961639167	1.62870955251702	0.858469551355975	NA	0.934804358964521	1.38160603841278	1.43977824779921	0.863167353065756	2.38394821919312	0.953186534785081	0.858469551355975	1.19287006504497	1.69520025526291	1.21817709097286	1.65993129784954	0.955141698252716	0.960403857960529	1.39848329046452	0.752290058911123	0.863167353065756	1.58338083701945	1.66314333946386	0.752290058911123	0.95654238137063	0.956097412876188	0.863167353065756	1.0086710197537	2.72798629109041	0.955748942027968	1.2223936181009	0.794442866409194	1.08570998424492	0.521506538643273	0.946223151012956	1.13880479346539	1.68727615712873	0.839616922301156	1.23037808958306	1.57449223229564	0.737738296088447	1.2043235181151	0.85250020238873	2.5398892109916	2.01562677001543	0.879835196547981	0.956641441675695	0.942549080275927	1.41953955864688	1.22158433744667	0.958451709065634	1.32057660272545	0.965322695497148	1.36320342415123	0.953995226642965	0.952094073399163	1.19185050733525	0.886471435388193	1.21817709097286	0.85250020238873	1.22825238163297	1.48241285697758	0.962239663480107	1.09268721907683	0.961952492634497	0.954758680830254	0.956225147791849	1.28463106145243	1.23693634939011	0.962239663480107	1.32243284692478	1.18253434426974	3.32632730736871	0.95425365879809	0.538793095533612	0.954707395581842	0.952094073399163	NA	0.953241751289252	0.95513499538593	0.951976200358506	1.52811284094156	0.952734031650749	0.955958277000855	0.899032637490784	0.902043716445921	0.957586923042208	0.961546375761208	0.956225147791849	0.752290058911123	1.64426601968267	1.44605113781682	0.952764328505854	1.22825238163297	0.937391588555096	1.22825238163297	0.943140990658816	1.1875330425308	1.1114297023405	1.24359032121412	1.48323322358682	0.241985564474181	1.13880479346539	0.955183855682776	0.483270941607657	0.946940272993215	0.842393134950359	0.954010168861533	0.77032960674931	0.752290058911123	0.965159369861396	2.46586655307887	1.22126242646375	1.18990543389116	0.782587396940362	0.956211216719657	0.949839179682358	0.965322695497148	0.953604465848184	1.39183653789949	0.955846003027311	0.695728156866595	0.77032960674931	0.85250020238873	1.22890725152819	0.954300441364123	2.5357256338625	NA	0.848291713368106	0.960125445760024	2.81180795279622	0.265291877272772	0.953814043951699	1.22531133835708	1.82176943214684	1.38006740091961	2.11286157473419	1.08668231945309	0.955491660512346	0.955937851829601	1.95814043174314	0.955183855682776	0.422313508978728	2.17782992060304	0.858469551355975	0.949225081060981	0.954038294828497	1.84888086218514	1.22825238163297	0.954426907180303	0.937391588555096	0.949839179682358	0.95254093676557	0.9547981495327	1.33058592231705	0.899032637490784	0.954795288839451	0.94608734363676	0.961952492634497	0.954795288839451	1.20239045359071	0.965988897195069	1.22825238163297	0.957936987931076	1.36699776079138	0.953193848354333	0.720131420813715	0.619460136130388	1.11764408274855	0.752290058911123	1.73376142478409	0.551604857114704	0.752290058911123	0.752290058911123	0.752290058911123	0.752290058911123	0.187093505243383	0.752290058911123	0.752290058911123	0.489482104564388	-1.25011338636996	NA	0.566155294315648	0.674720770760923	0.674720770760923	0.378721449280479	0.752290058911123	-0.109341022250019	0.879835196547981	0.224652164080044	1.16166180977208	0.741989248591137	1.34625394295361	1.34625394295361	1.34625394295361	0.956005305149717	42225.385668971	0.954875353519399	0.955326198722905	2.44099582224892	2.41810657691266	0.942689772772306	0.965393101468381	1.5404307498792	1.2303819777147	0.95494423937845	1.25423638622459	0.954568423194634	0.95494423937845	0.951772368759715	1.59040363710654	0.961214391291247	0.942689772772306	0.747232419940124	0.95494423937845	0.390458519132591	1.2303819777147	0.668122046538017	1.59040363710654	1.38907650943228	0.965393101468381	0.951960632562664	0.945898425801231	1.24404575410879	0.928223086305304	-0.551040195958942	1.96009345628916	0.954568423194634	1.55550714788064	0.950595837284291	2.30303507570849	1.27989395704058	1.62139462747355	1.13917304000269	NA	1.58572451045301	0.951131194357111	1.21274912908755	1.3802599277153	1.63902212052337	0.71900863581749	1.16161854003956	2.64769472997913	0.839616922301156	1.1419381021579	0.839616922301156	0.928341359735488	0.361041118308213	1.18062734629468	0.961154398491047	0.966059760231318	2.24007384115195	1.39939055215126	1.26865715914238	1.02026991037345	0.961351117622708	1.62268547496727	1.44872929869809	0.942603273280516	2.43036789666197	0.953714578710452	0.95341820322081	0.953537235268126	0.965322695497148	2.10493293360044	1.95814043174314	0.840747577137957	0.962556674683996	0.955023577071424	0.94778569529253	0.954550148711992	1.22384311200587	1.66790984265081	0.954592652516651	1.22825238163297	0.951778206752461	1.13920422310462	-0.752298136698122	0.938620061110956	2.31085708563042	0.943256383369879	2.18262829252996	0.952286792494723	1.58672949391102	0.954938299667052	NA	7351.18440770107	1.26309469451648	0.957762985948924	0.957762985948924	0.956076512822708	52946.233743751	NA	NA	0.956005305149717	0.956097412876188	0.955605136173466	2.03731473976984	0.953944043107835	1.90353798048209	1.21070432794569	5.13569492137144	0.952474602593832	NA	NA	9863.27871689184	NA	NA
AMR_EC.18	NA	1.58265834125387	1.58621570216664	NA	NA	NA	2.48301192570725	1.55070778205636	1.58806966325568	1.58976968713698	1.58870437683286	1.58827198131252	1.58645358958013	1.98400450102493	1.63170109421779	1.58403641967282	1.58837914090813	1.76099290699001	1.39086078752091	1.62911095985202	1.53489734106741	1.58579790204108	1.59120796335878	1.5871316562346	1.4969270768173	1.58662586298894	1.58779230718487	1.63170109421779	1.64608902723741	1.37907163283753	0.237758448681028	1.74037811346766	1.41701274624746	1.49538878211884	1.57780156789099	1.82637991610374	-1.02428742793218	1.63170109421779	1.43366763080283	2.79956297171072	1.65624259414061	1.62911095985202	2.21838571409753	1.56559944459035	1.58633059312273	1.58849565521115	1.53787899749208	NA	1.58667912105793	1.31273768450753	1.43369997295591	1.25593055272983	1.48591877214439	1.77621021827374	1.41701233234485	1.33832142419444	1.58695848049759	1.63131533030692	1.59192547723049	0.981244967471994	1.58620925113847	1.5883862945278	1.58379970083253	1.58737324972513	1.587151670891	1.5808048896896	1.47647934987068	1.61789266691886	0.0839716225955126	1.43369997295591	1.43369997295591	1.43369997295591	1.47030194079296	0.83983233672161	1.58202953263517	1.56336409943136	1.62916555828297	1.53928830328144	1.83493357382006	1.48591877214439	NA	1.56632197695797	1.76495760541916	1.66804953653117	1.49545059062348	2.67372006088214	1.58495776663913	1.48591877214439	1.5485367335025	3.85298205374353	1.70775909050269	1.89672963581635	1.58695848049759	1.59192547723049	1.80943352894302	1.43369997295591	1.49545059062348	1.89295300309986	1.98242050885943	1.43369997295591	1.58847201494053	1.58816554710522	1.49545059062348	0.619265819649218	2.9922556559477	1.58754341420813	1.61619450230884	1.41896027746907	1.62916555828297	1.08275578073503	1.57783706336465	1.63167818716225	1.7208972536639	1.47180225779862	1.64172255671338	1.83586852410562	1.3431076507463	-0.169071983968101	1.47313641590375	1.6392076374308	2.15945703398034	1.50253938304245	1.58936117530411	1.57398975345448	1.8260481191687	1.62035354425164	1.59024697040072	1.71699248497751	1.59828187662335	1.71988882952161	1.58582664240673	1.5837302241236	1.45937883179436	1.51718134147003	1.70775909050269	1.47313641590375	1.53645972632112	1.14632032993949	1.59524027017281	1.39347415742099	2.89309509283697	1.58667912105793	1.58699171870933	1.64855984078577	1.7161694605461	1.59524027017281	1.64176701008372	1.50988444073123	3.30327229399663	1.58602867493034	1.13001894360226	1.58653751082349	1.5837302241236	0.462850622020536	1.58485103586905	2.88841868438833	1.58371763104153	1.7958557436576	1.5844950212316	1.60279399911848	1.52363770088599	1.50041119487589	1.58948087418257	1.60041115143279	1.58699171870933	1.43369997295591	1.94194296553579	1.80695028948669	1.29802455680865	1.53645972632112	1.56565384251083	1.53645972632112	1.57471663624235	1.52978187613073	1.39373641284755	1.55360252943713	1.76122879518099	0.618642691494374	1.63167818716225	1.58694753371968	0.772740936915777	1.57838688550713	1.12468268198798	1.58569877756793	1.41701233234485	1.43369997295591	1.60246399454815	2.70720947253107	1.53814459073974	2.596385330509	1.46403597530072	1.58812487760044	1.58270937766031	1.59828187662335	1.5854988158441	1.65346556609995	1.5875894803962	1.31512369594763	1.41701233234485	1.47313641590375	1.54248107457563	2.88902519061921	2.30812136242406	NA	1.10768517885737	1.59222278901181	1.8177760519258	1.29125340293456	1.58556022863352	1.509353491734	2.03889479474394	1.79251459416612	2.49817317958622	1.36167041628967	1.58729023901302	1.58774040106659	NA	1.58694753371968	0.201023239019205	2.50845343190427	1.48591877214439	1.31978272393626	1.58581893109692	2.48768272821732	1.53645972632112	1.58596223087229	1.56565384251083	1.58270937766031	1.58531794282081	1.5865364045254	1.71682262160501	1.52363770088599	1.58654658582557	1.57246653712614	2.89309509283697	1.58654658582557	1.50120762893374	1.61561923764344	1.53645972632112	1.5883862945278	1.67177299279889	1.58491909011419	1.34066476150656	1.25269346167853	1.43310880066589	1.43369997295591	0.918574964686446	1.25206608410447	1.43369997295591	1.43369997295591	1.43369997295591	1.43369997295591	0.333894580897877	1.43369997295591	1.43369997295591	1.18497114186968	-1.82441342710701	NA	1.1503942181188	0.984552903813382	0.984552903813382	-1.19410609113913	1.43369997295591	-0.663659108829941	1.50253938304245	0.848444318306867	1.47216523966943	0.0472625451312318	1.65670448258208	1.65670448258208	1.65670448258208	1.5878271133177	NA	1.58657886417025	1.58877742697181	2.76198510363345	2.72215105743883	1.57401547196965	1.5981947919526	1.79481579623423	1.64168011352398	1.58668405388415	1.65228083310176	1.58633780332731	1.58668405388415	1.58334380463574	1.91509981547588	1.59445711850149	1.57401547196965	1.43601274729422	1.58668405388415	0.907578206241862	1.64168011352398	1.27366498639981	1.91509981547588	1.68105862821041	1.5981947919526	1.58370296720893	1.58394771600441	1.59278021826398	1.55777974417397	-1.2518082367477	2.10675610584869	1.58633780332731	1.81973324765644	1.61552880251557	2.53553414706424	1.56827863524756	1.92776110593512	1.61601557540811	1.58572451045301	NA	1.58443243732496	1.53312983163461	1.64785344637951	1.94583119238645	0.600883522850374	1.68757522593266	1.58569588812757	1.47180225779862	1.45466141862644	1.47180225779862	1.55788928790114	1.07382262205923	1.49972060191689	1.59342316378881	1.60666989241042	2.50877031724112	1.73436328743103	1.65902375475477	1.3861094088555	1.60035567177168	1.95882100221457	1.76719544639416	1.57354302635879	2.73629729607761	1.58547912830969	1.58519249893197	1.58538119741805	1.59828187662335	2.28066496422033	NA	1.45982504668463	1.59744813224131	1.58678583369324	1.57946098228733	1.58613374254037	1.53978356763491	1.96001847902046	1.58639007941018	1.53645972632112	1.58325450655175	1.61608110323436	-1.43368171109769	1.569633529974	2.57124871708169	1.57199180696612	2.42468586758822	1.5938156854145	1.82969013700007	1.5867976086147	NA	NA	1.57836834752708	1.58893220766961	1.58893220766961	1.58792193496476	NA	NA	NA	1.5878271133177	1.58816554710522	1.58732691820187	3.24132389235148	1.58573472682141	2.00076651778015	1.53204838830073	2.64794750364134	1.58431299765309	NA	NA	NA	NA	NA
AMR_EFM.1	NA	0.946869302789048	0.951346033378551	NA	NA	NA	1.09224481417412	1.23572079107614	0.952797054148956	0.950605956369306	0.954025736498798	0.953322643580364	0.951516698277226	1.70077622465279	1.12575620463233	0.949250773121353	0.9558382337764	1.39181392350021	1.19816394304742	1.07051674312785	1.2127936683308	0.95074894336068	0.956539457226392	0.952172221299198	1.17135966073248	0.951684780912889	0.952736197138582	1.12575620463233	1.25059501732852	1.06459234407736	1.02314351207096	1.41287439603242	0.768897244123125	0.861009872826023	0.943126609582202	2.12491374608975	NA	1.12575620463233	0.751150589837872	1.23699763055287	1.36495336361712	1.07051674312785	1.99009428954327	0.934747528849704	0.951439668006991	0.953645351460288	1.21766937503109	2.8261898686324	0.951706491404443	0.691532415639435	0.751185952604766	0.650400106291225	0.856495416823769	1.37194692293016	0.768855702537982	1.03043637655057	0.95210542997363	1.23827615173128	0.957612602868009	0.705777866956303	0.951387080729529	0.955929785345994	0.949162670146351	0.952505726576162	1.20261783603115	0.94367573588345	1.16794179832889	1.27916094276446	0.440392232771672	0.751185952604766	0.751185952604766	0.751185952604766	1.18719850158126	1.39539107031697	0.947255543944026	0.929605598331743	1.07029399632059	1.27043402245277	1.6102998961639	0.856495416823769	NA	0.931684478621197	1.37988457433109	2.75331841016463	0.860962353622723	2.40270585100245	0.950095444919161	0.856495416823769	1.18951324695057	1.69598481930776	1.21555374210471	1.65915977114741	0.95210542997363	0.957612602868009	1.39619705754788	0.751185952604766	0.860962353622723	1.58239858758258	1.66012186929681	0.751185952604766	0.953700167475761	0.951926672878217	0.860962353622723	1.56770124687677	2.78334116209745	0.952636194594631	1.22053140761338	0.792929190952754	1.07029399632059	0.520672049386616	0.943161126742707	1.12595946126915	1.69708076277036	0.837763395531886	1.22893857595407	1.57169822548303	0.736478171564424	-0.0724009048399192	0.850696077313103	1.23930557552342	2.02429213675663	0.877856971559981	0.953643226874101	0.939661981340529	1.4173165825362	1.21911206551363	0.955399658590936	1.31781887657537	0.963496017501794	1.36033751153917	0.950918910854332	0.94940394056696	1.18896824268522	0.884093331325333	1.21555374210471	0.850696077313103	1.22743669766621	1.48099267069457	0.96010400113422	1.0877323917527	0.959122343919335	0.951706491404443	0.955547177521266	1.2827577633389	1.23438651497147	0.96010400113422	1.32067725814954	1.17873288357177	3.30626864892483	0.95110795478971	0.537386508534709	0.951644835797302	0.94940394056696	NA	0.950041983107614	0.952120876841591	0.949083346088899	1.53534635192821	0.949773443694172	0.955530890830382	0.896807867794321	2.49162065995987	0.954761881846483	0.959977550269051	0.955547177521266	0.751185952604766	1.64405122768509	1.44445258096253	0.951005623205917	1.22743669766621	0.934694720552558	1.22743669766621	0.940177225721817	1.1840063946888	1.10653066217042	1.24121894863065	1.4819026922939	1.3723457115557	1.12595946126915	0.952021115060967	0.475069237595606	0.943841300571917	0.827789821561212	0.95081260099602	0.768855702537982	0.751185952604766	0.963698248838036	2.50837223945224	1.21865006041804	1.20261742444074	0.781148923725722	0.953080603423086	0.946798473269333	0.963496017501794	0.950604798902471	1.38979247826493	0.952812158716269	0.694013596948627	0.768855702537982	0.850696077313103	1.22630602458671	0.95118243076352	1.71552159489527	NA	0.831408318677249	0.957751265487258	1.56949630986198	0.262284587109286	0.950764583898932	1.22238754873495	1.82444474785718	1.37819894318599	2.12133563955649	1.06887125695458	0.952520284856132	0.952949542155582	1.72691020061612	0.952021115060967	0.385181110963429	2.19068136484729	0.856495416823769	0.947002043245165	0.95089459607373	1.85168817861494	1.22743669766621	0.95144397571382	0.934694720552558	0.946798473269333	0.949739454371323	0.951692056877186	1.32902545103897	0.896807867794321	0.95177399537028	0.943508025522113	0.959122343919335	0.95177399537028	1.19805064032436	0.9622071550973	1.22743669766621	0.955929785345994	1.35331785650123	0.950149245994835	0.718510864864534	0.61791308388162	1.1048778600435	0.751185952604766	0.620617203800464	0.550271019588014	0.751185952604766	0.751185952604766	0.751185952604766	0.751185952604766	0.250693764791029	0.751185952604766	0.751185952604766	0.488266903308615	-1.3337957022191	NA	0.564658276052138	0.670831773537255	0.670831773537255	-0.943473429681041	0.751185952604766	-0.10772026541432	0.877856971559981	0.221242377835065	1.15682845255173	0.745083211727679	1.33629474208629	1.33629474208629	1.33629474208629	0.952564382471973	NA	0.951795152472867	0.953184758764046	2.47125791375084	2.43947522699118	0.939729551167028	0.963470399568978	1.53895747525454	1.2289516329603	0.95178252676777	1.25252392158673	0.951576623884694	0.95178252676777	0.948635054418599	1.5893865633653	0.958609644789283	0.939729551167028	0.441712979456264	0.95178252676777	0.38740072377733	1.2289516329603	0.666507587143882	1.5893865633653	1.38729026869396	0.963470399568978	0.948938285016458	0.943223766543102	1.2422333424984	0.925554313147068	-0.549702326501959	1.96503869948932	0.951576623884694	1.55423928935139	0.952856461332285	2.31839628360148	1.27601912400237	1.62063676111427	1.13726813438101	0.951131194357111	1.58443243732496	NA	1.21028061504471	1.37908571519524	1.63855746915526	0.677628294897065	1.17795573896905	0.951064710950467	0.837763395531886	1.13561056076541	0.837763395531886	0.925465874071039	0.357669620837682	1.17395913630597	0.958443424223281	0.965081717575809	2.25618298004065	1.39782286162383	1.2668403772322	1.0380375906493	0.9595199140026	1.61927917849823	1.44739638191357	0.939600318901136	2.45228037294414	0.950574954968884	0.950261904613244	0.950526625558987	0.963496017501794	2.11317296622367	1.72691020061612	0.839044479832068	0.960300652783671	0.951960052435977	0.944530291590014	0.951416454924102	1.22131417057588	1.66805629977838	0.951535281005739	1.22743669766621	0.948770640761647	1.13728836364177	-0.751212169946102	0.935637758998106	2.32778101465604	0.940598309846926	2.19563560586943	0.950514329996577	1.58561857262441	0.951986967402143	NA	NA	1.25837511804004	0.955525206860825	0.955525206860825	0.953029499311077	NA	40103.2065396919	5467.06624927466	0.952564382471973	0.951926672878217	0.952511483907573	2.53786804876659	0.950903324368293	1.92228457383935	1.20831936870547	NA	0.949352633040373	NA	NA	NA	NA	-9132.53234647532
AMR_Erm.49.	NA	1.20846566392547	1.21421272704958	NA	NA	7681.21448059687	1.08161336286059	1.23678208002535	1.21633014947967	1.21725668595642	1.21714577222234	1.21653471241972	1.21440580553411	1.67508217419712	1.24239232069349	1.21168749467288	1.19379116859627	1.46747809802427	1.22987161713174	1.24149054984675	1.20445762720815	1.2140297509151	1.21792657673411	1.21525449760824	1.05812785601596	1.21489066391014	1.216065159564	1.24239232069349	1.05643045940458	1.02684763589584	1.96311685451096	1.28085885370897	1.02020119219663	1.09826312946456	1.20493527601401	2.14778328856445	NA	1.24239232069349	1.00247793124904	1.06365184337584	1.40810974459977	1.24149054984675	2.05635232999893	1.1739948398293	1.2145477104497	1.21674177196699	1.21112962135608	2.15024591177304	1.214962845317	0.91222146291573	1.00252112938925	0.334559506476693	1.08566245974495	1.37936790837091	1.02021578617538	0.712933110104297	1.2151634882946	1.05041712514483	1.21552292218224	1.34129899096005	1.2146125777825	1.19381555848249	1.21175462846263	1.21541582056633	1.05612065868014	1.20053469877986	1.05155392383834	1.31183407687476	-1.338226440121	1.00252112938925	1.00252112938925	1.00252112938925	1.22176510198861	-0.449221404262111	1.20948620644823	1.18587367838041	1.24150515918483	2.68625672412885	1.6249848215072	1.08566245974495	NA	1.19097196878984	1.36064584275904	1.37868516583282	1.09828970125222	2.48166532804574	1.21290242886636	1.08566245974495	1.05771130154083	1.67074451170111	1.26607258792219	1.56831486525799	1.2151634882946	1.21552292218224	1.34092325728462	1.00252112938925	1.09828970125222	1.52237378901597	2.27980160041853	1.00252112938925	1.21480362294278	1.21583102022257	1.09828970125222	1.17012160914442	2.67235132486126	1.21566616201216	1.04779136350017	1.00447003039052	1.24150515918483	3.3537078053854	1.20487530249	1.24244409723315	1.70037701990403	1.07631329815518	1.19365407526801	1.5535470655493	0.889085866451876	1.22906530221173	1.06941678450497	1.04163272035398	2.03170499321636	1.103628196172	1.21662260643446	1.19962942941368	1.26571021578714	1.0622855655924	1.21755496155592	1.2635827091721	1.20314471827172	1.2500686414764	1.21394967343673	1.2051956422108	1.10677880222713	1.12693083310054	1.26607258792219	1.06941678450497	1.10885096797882	1.39238955513797	1.21321197820999	0.735814942529824	1.21909119629318	1.214962845317	1.21471719262664	1.26089361702815	1.27085185796576	1.21321197820999	1.2793046017678	1.05753815253151	3.17656940761025	1.21420717719504	0.25288098602334	1.21469768004171	1.2051956422108	NA	1.21309639294702	1.21478334254993	1.21148986864194	1.54262221899728	2.43517532837824	1.21695687005028	1.12611807691738	1.05587491844471	1.21699751629877	1.22657389217801	1.21471719262664	1.00252112938925	1.61438732545055	1.39727813224432	0.530032821023857	1.10885096797882	1.17404587759205	1.10885096797882	1.20079598126539	1.05982854847938	1.04427971617013	1.24218968435725	1.31939970866385	-0.259710064304978	1.24244409723315	1.21525953696751	0.0465274680162763	1.20483522157041	0.467343768277997	1.21396998484354	1.02021578617538	1.00252112938925	1.22527230691752	2.43996649896749	1.21184952409294	2.42611712763367	0.965381778174921	1.2160791930871	1.20842032414224	1.20314471827172	1.21344164150894	2.25997120563282	1.21594679283217	0.913270175338154	1.02021578617538	1.06941678450497	1.22033743564401	1.21406505428887	2.04678644265939	18196.3678755554	1.52039753236478	1.21068680120953	1.43669158772979	-0.0626495203508569	1.21379830360352	1.19447914729241	1.79799927109165	1.38402552552911	2.22922151238116	0.768479590404803	1.21475535369716	1.21579085220097	2.21857418044994	1.21525953696751	-0.0180955644143214	2.27473220768918	1.08566245974495	0.938651386024267	1.21396348100127	1.8136697588023	1.10885096797882	1.21261226676161	1.17404587759205	1.20842032414224	1.21215492959128	1.21463897191297	1.26137808069283	1.12611807691738	1.21476246778989	1.18215243593916	1.21909119629318	1.21476246778989	1.21039136553425	1.19161467757052	1.10885096797882	1.19381555848249	1.38239767643271	1.21281305959395	0.935419463423877	0.854144077683658	1.10112977972868	1.00252112938925	1.10463650017819	0.233457822631178	1.00252112938925	1.00252112938925	1.00252112938925	1.00252112938925	-0.748192329369321	1.00252112938925	1.00252112938925	0.158119778199018	-1.45937583977166	NA	0.285377828429099	1.32625281314089	1.32625281314089	0.0555426941316913	1.00252112938925	0.27071834963356	1.103628196172	-0.104506497357122	1.05389847737878	1.23903541918112	1.30933907242526	1.30933907242526	1.30933907242526	1.2163011993833	NA	1.21471868733882	1.21594034759205	2.44701441099767	2.49024539815315	1.19956325236211	1.20305263770348	1.54896911981737	1.19362840678305	1.21482539355841	1.06617940444239	1.21464480444211	1.21482539355841	1.21053483687837	2.72349759425973	1.22040567388033	1.19956325236211	1.04224186908161	1.21482539355841	0.0824471510657343	1.19362840678305	0.847337394614067	2.72349759425973	1.3514257271713	1.20305263770348	1.21153207017413	1.20193821269983	1.1877502263081	1.17527140633558	-0.233162371484518	1.9691626014419	1.21464480444211	2.44365779395836	1.23131126496226	2.39205169465694	3.34485915761094	1.57851045049696	1.17574214501226	1.21274912908755	1.53312983163461	1.21028061504471	NA	1.24850463541715	1.60392028105319	0.325007604914643	1.23420863668639	1.21272028281214	1.07631329815518	1.05084431534423	1.07631329815518	1.1751934334598	-0.186141432935076	1.19455794291606	1.21923689561205	1.22828960148066	2.25047880564842	2.3633630505771	1.06715021930555	0.684788890779421	1.2259934071492	1.65665126843679	1.32069272513212	1.19756998178594	2.51121373443604	1.21335599702704	1.21297611016443	1.21327798783416	1.20314471827172	2.86507790514536	2.21857418044994	1.03639407251246	1.22305506096979	1.21494026490917	1.2064369567067	1.21423668116397	1.21546444532669	1.6368832691866	1.21445648352174	1.10885096797882	1.21052167865916	1.17580614141665	-1.00250766841197	1.19393950059003	3.10029508024433	1.18644590960929	2.24773141282292	1.21267066681617	1.43694855379055	1.21494715788175	NA	NA	1.29056285047889	1.21628545091445	1.21628545091445	1.21567093619044	NA	NA	NA	1.2163011993833	1.21583102022257	1.21511803459552	6.00677093695615	1.21402514042083	1.90330132934633	1.19828306779258	4.49008883290549	1.21229538520005	12097.7739674347	3601.89498241864	NA	NA	NA
AMR_ErmH	NA	1.37777013953888	1.38080838414587	4976.01242296997	NA	NA	2.42240179707105	1.28980142612365	1.3821965063284	1.38169908325583	1.38285174175158	1.38227718381358	1.38105412181564	1.66719728997425	1.40421942758673	1.37917421412006	1.37845274036879	1.59616345866197	1.26533458717267	1.40368362593021	1.25163201196239	1.38054123922818	1.38439830906115	1.38155854015248	1.18644925767322	1.3811767044668	1.38200847617114	1.40421942758673	1.16613823668898	1.10404317088821	-0.062059896645482	1.53074600987919	1.25638637963996	1.30535862238302	1.37633465723654	1.70010274427797	NA	1.40421942758673	1.2584356439348	1.18434991947752	1.48360203028411	1.40368362593021	2.234988459903	1.36300028596849	1.38084641597514	1.38266936259379	1.25772449676126	1.11984313948756	1.3811767044668	1.1056991813146	1.25848342390997	1.10435601325047	1.30028853278438	1.5900645675263	1.25639514497107	1.17529724703379	1.38139681760866	1.17213165998231	1.38428426642192	0.736428297876051	1.38092165717356	1.37852199171977	1.37906147539711	1.38172061614207	1.18515492306194	1.37532691428077	1.1829839820036	1.44483683323537	0.793196366977646	1.25848342390997	1.25848342390997	1.25848342390997	1.26217382322384	-0.220573907641842	1.37768847169056	1.36315165571459	1.40371953353216	1.44286691958818	1.79015959842297	1.30028853278438	NA	1.3652986741885	1.57710860460995	1.4317637829376	1.30530853384154	2.89745174244413	1.37984776481946	1.30028853278438	1.1862400480723	1.66082955140496	1.4646324159122	1.61465802828026	1.38139681760866	1.38428426642192	1.5978524305582	1.25848342390997	1.30530853384154	1.63348442156582	2.01340781368023	1.25848342390997	1.38228437586455	1.3829868169658	1.30530853384154	1.34167559122275	3.01131581282814	1.3818404723269	1.17896929028137	1.25140160264159	1.40371953353216	0.937638818877483	1.37626572712162	1.40422963574684	1.81688764926267	1.30494594263458	1.46688482344002	1.831873120131	1.17654840255755	-0.39210125355642	1.29623281369493	1.17353212038578	2.14243328316705	1.32260760145148	1.38259632395211	1.37150630877267	1.36055626846545	2.51424175966073	1.38365972310815	2.66080406926723	1.38482647274432	1.40605805046029	1.38055770029815	1.37796227946889	1.24319101354882	1.32549646912518	1.4646324159122	1.29623281369493	1.37212381279831	1.5852195819166	1.38569263664504	1.19711553690696	1.38612762219065	1.38120635595105	1.38167437847581	1.39390035025704	1.47433466361664	1.38569263664504	1.38137339067019	1.18565966248035	3.32830659534991	1.38068181243362	2.92349242676413	1.38097639563351	1.37796227946889	1.2616007406138	1.37990572260422	1.38136672351106	1.37900796480841	1.72570351500064	1.37952847173469	1.38981180642306	1.33104119630976	1.31159289503251	1.38321312947265	1.39117539503551	1.38167437847581	1.25848342390997	1.63650677508136	1.60010238034071	1.10723314335895	1.37212381279831	1.36299082520526	1.37212381279831	1.37193005364939	1.18712745428075	1.22053148473206	1.30270743796974	1.52038265097928	0.342212675907657	1.40422963574684	1.38137698664049	0.521051503977391	1.3748655242738	0.8670171753147	1.38046177092379	1.25639514497107	1.25848342390997	1.39170366468419	2.62876090615628	1.25949203671467	2.83432018788151	1.22491945180531	1.38215415503589	1.37771530213855	1.38482647274432	1.38029307914942	1.39378586065651	1.38194483163806	1.10754149416742	1.25639514497107	1.29623281369493	1.28903165157495	1.38070022475364	2.04169408233383	9176.53675457763	0.854001718233469	1.38360928634808	1.54630186993396	0.549400876441668	1.38038602631168	1.28894662494861	1.77902381766303	1.59802731300298	2.47781009200584	1.12589300907225	1.38153684024396	1.38196715724225	1.26438532984576	1.38137698664049	2.29040808238769	2.42151169923306	1.30028853278438	1.07451950619561	1.38049688336176	1.78454375006431	1.37212381279831	1.38054525717633	1.36299082520526	1.37771530213855	1.37994956331798	1.38114327740732	1.53261303404293	1.33104119630976	1.3811225756847	1.36887198032676	1.38612762219065	1.3811225756847	1.31944704311539	1.39571948547387	1.37212381279831	1.37852199171977	1.5093091695003	1.379950248336	1.10866476734258	1.05555667648958	1.0990019206647	1.25848342390997	0.727819787590848	1.05214815803928	1.25848342390997	1.25848342390997	1.25848342390997	1.25848342390997	0.0953719504600248	1.25848342390997	1.25848342390997	1.01047090902681	-1.66848903657174	NA	0.951164878046288	0.76567073190424	0.76567073190424	-0.416166782980016	1.25848342390997	-0.498660277905103	1.32260760145148	0.559994622164415	1.18462824251072	-0.367187908725336	1.3909680998385	1.3909680998385	1.3909680998385	1.38193075840825	NA	1.38111456803522	1.3826084738722	2.9346205597271	2.93270766855093	1.37146910456476	1.38492155870439	1.65921572443134	1.46692447541522	1.38119390347811	1.17774542732637	1.381007520204	1.38119390347811	1.37860310613284	1.65833723159316	1.38650922280129	1.37146910456476	1.17895093215262	1.38119390347811	0.612029040088383	1.46692447541522	1.05699374819144	1.65833723159316	1.39558025998309	1.38492155870439	1.37895329740708	1.37480524512861	1.34591055468789	1.35852230558295	-1.05184823391928	2.51327915190162	1.381007520204	1.56322526270358	1.39859900993755	2.77699848636967	1.57166393776432	1.64768863262001	1.41606499442883	1.3802599277153	1.64785344637951	1.37908571519524	1.24850463541715	NA	1.66322687840109	0.565701542245367	1.48108218385231	1.38029934303605	1.30494594263458	1.18305507920107	1.30494594263458	1.35848096230252	0.593608376359146	1.32174525608749	1.38578649302194	1.39431496458122	2.7346625298785	1.5144746896219	1.16849354145192	1.15686112911879	1.39020629507797	1.96182289340246	1.5489486370464	1.36777869564135	2.94259243731494	1.38018601493353	1.37999770521768	1.38009526530122	1.38482647274432	2.44144782790958	1.26438532984576	1.2767311843723	1.38849844743159	1.38125497832577	1.37561288769713	1.38080451073571	1.26626544679308	1.65490096268661	1.38094688166679	1.37212381279831	1.3786147364783	1.41608792566894	-1.25847263771231	1.36808947631918	2.80329744962319	1.3687520799967	2.620705856968	1.38758493118353	1.56608128287653	1.38136911705306	NA	NA	1.42102861086016	1.38188104199842	1.38188104199842	1.38202586387661	NA	NA	NA	1.38193075840825	1.3829868169658	1.38163310488659	1.85503713391205	1.38049342465666	2.07568862343758	1.24632919187548	NA	1.37929726327922	NA	13408.4252003186	2297.26902928542	NA	NA
```
