## Supplementary material for "ParallelEvolCCM: Quantifying co-evolutionary patterns among genomic features": Documentation, source code, and example files used in the manuscript.: EvolCCM_feature_profile.tsv.X2 (part 3 of 3)

```
AMR_ErmN	NA	1.63639958691444	1.63943774629858	NA	NA	NA	2.63094769896274	1.62434689494556	1.64125569157341	1.64097855771678	1.64235770135902	1.64173625092911	1.63976720354146	2.02816709502107	1.72584861009835	1.6370265110703	1.64507380453195	1.89257105258608	1.61607754586104	1.7186234023537	1.60588236545791	1.638907870565	1.6454727392857	1.64026093157958	1.66632623950176	1.63997727413848	1.6411102512772	1.72584861009835	1.70398097764696	1.45999580181302	0.310600200344483	1.77315281778926	1.45911355275559	1.54042050098712	1.63014941402063	2.02812502906162	-0.598664127547003	1.72584861009835	1.47768916718002	1.70450916805884	1.84968742504872	1.7186234023537	2.39626255302305	1.61853325563729	1.63946180673088	1.64221039880132	1.60944831164697	2.82751203982847	1.63997727413848	1.36718285431907	1.47764670125648	1.29409972190687	1.53211097763381	1.8086796304458	1.45902431573561	1.43473999697221	1.64012347468385	1.66878981400647	1.64681671992705	1.07630817200723	1.6395032856878	1.64506469030882	1.63673385291582	1.64075461206712	1.68693683780338	1.63571862576939	1.66206887907917	1.71524426522601	-0.0106578286709061	1.47764670125648	1.47764670125648	1.47764670125648	1.66842453478216	0.935166744063778	1.63478192762222	1.61458185769809	1.71875165118414	1.60847371477652	2.00422297665137	1.53211097763381	NA	1.61752208144334	1.79370864989502	1.67502785853953	1.54039438861739	2.73068531056769	1.63795550787317	1.53211097763381	1.67919900358697	2.02686310266749	1.76868443676802	0.174870718735522	1.64012347468385	1.64681671992705	1.85148491954819	1.47764670125648	1.54039438861739	1.93201128182047	2.04812262726424	1.47764670125648	1.64221274034328	1.64049816865262	1.54039438861739	NA	3.12585717983865	1.64105786590222	1.79857859025509	1.4614705743823	1.71875165118414	1.11081106438784	1.63013209578489	1.72571279423901	1.79268110300193	1.51702475365214	1.67145324045918	1.89728852928196	1.38046203096466	0.135566267860918	1.51864119388458	1.6978487545586	2.20520994764077	1.54931253959395	1.64215890488256	1.62601505308537	1.87746890535488	1.69726425197896	1.64411966697276	1.78134472792757	1.65715516893015	1.82640739633181	1.63893443700416	1.63784489990303	1.52061112348358	1.56560265403241	1.76868443676802	1.51864119388458	1.55071929771856	1.84665092014806	1.65201981974477	1.44853106515227	1.64911029990794	1.63984778567885	1.6415941809267	1.70232373706585	1.7753123741327	1.65201981974477	1.70448280970231	1.67188188008305	3.48368337044294	1.63914101936331	1.17348006005887	1.63970657111812	1.63784489990303	NA	1.63794333284453	1.64024499282961	1.63663469527377	1.86846767205595	1.63763677450272	1.66425615260608	1.57232918726883	1.54659011974154	1.64330331674123	1.65711204466637	1.6415941809267	1.47764670125648	1.99036536776943	1.8447813780568	1.33551755256289	1.55071929771856	1.61843361067097	1.55071929771856	1.62667583009433	1.67573471948951	1.47672144568182	1.62820687284958	1.79213838457878	0.718969702443204	1.72571279423901	1.64024483433202	0.883682640904957	1.63072543990766	1.27287608994123	1.63886760865434	1.45902431573561	1.47764670125648	1.66008544416827	2.87573903906473	1.60985458843211	2.64294759598265	1.43969900601865	1.64146275146288	1.63640554111319	1.65715516893015	1.63853320027421	1.70622949246821	1.64091986966055	1.36986204628373	1.45902431573561	1.51864119388458	1.6171240506475	1.63927705878938	NA	NA	1.26464710495988	1.6481629721803	1.85399055395582	0.858050799791109	2.93580088691182	1.57794717242754	2.09095240078265	1.83279198209674	2.61492864442957	1.54169863058987	1.64066264428971	1.64120938133201	NA	1.64024483433202	0.381663296946926	2.67699593578931	1.53211097763381	1.38504814413619	1.63892619200083	2.09580358081093	1.55071929771856	1.63937926938225	1.61843361067097	1.63640554111319	1.63903619541012	1.63982553873592	1.75202214927479	1.57232918726883	1.63991270648645	1.62549550418904	1.64911029990794	1.63991270648645	1.59423954075718	1.66716863143521	1.55071929771856	1.64506469030882	1.83463429799171	1.63805060647147	1.39592591850562	1.30203357263743	1.57638974641922	1.47764670125648	0.977582056751197	1.29869070540558	1.47764670125648	1.47764670125648	1.47764670125648	1.47764670125648	NA	1.47764670125648	1.47764670125648	1.22900911490628	-1.86457431410738	NA	1.19408348958204	1.05197220903368	1.05197220903368	0.342001944687135	1.47764670125648	-0.702412985981193	1.54931253959395	0.925684133818062	1.65435510599508	0.106165454040853	1.71029153488744	1.71029153488744	1.71029153488744	1.6411521851923	NA	1.63984646174718	1.64079831947624	2.84084515411431	2.78611169046558	1.62608922779945	1.65718868046561	1.85946743459928	1.67142014443748	1.63997965356192	1.70733160165806	1.63966274152363	1.63997965356192	1.63637848975926	1.95855306328232	1.64970583710672	1.62608922779945	1.54702662186358	1.63997965356192	1.17605019505365	1.67142014443748	1.32564947346501	1.95855306328232	1.73652615705884	1.65718868046561	1.63661715267799	1.63323580749392	1.64284024603253	1.60886556015306	-1.2983948381468	2.15098909298525	1.63966274152363	1.85362396071275	1.68163074516556	2.57630900634919	1.622131149113	1.97332060122259	1.66168880113785	1.63902212052337	1.94583119238645	1.63855746915526	1.60392028105319	1.66322687840109	NA	0.846939170199584	1.87438099216365	1.63893756580306	1.51702475365214	1.63721171195096	1.51702475365214	1.60882419070212	0.810440605465393	1.60690347673241	1.64825939390021	1.6661175309735	2.55798402991778	1.77253798250669	1.71530351924062	1.4970065281572	1.65785620724153	2.03820594277616	1.80062401753813	1.62571840537279	2.80175092697232	1.63850996936034	1.63827538675221	1.63836155600525	1.65715516893015	2.31813091946587	NA	1.63966824896155	1.65354131687176	1.64011257718778	1.63189922114528	1.63939169088072	1.61206869618402	4.00031829602059	1.63954560838058	1.55071929771856	1.63626269358095	1.66172271714605	-1.47772904234013	1.6214094752454	2.61944770142883	1.62478444369108	2.47352986195301	1.65219005407296	1.86305890698993	1.64009894697284	NA	NA	1.67661829470445	1.6406236740364	1.6406236740364	1.64143754965222	NA	NA	NA	1.6411521851923	1.64049816865262	1.64079815725882	NA	1.63890020918312	2.08978364501493	1.60265262913013	1.3377445972361	1.63716382429956	3677.59888953672	NA	NA	NA	NA
AMR_ErmX	NA	0.671885526406095	0.763750115758822	NA	NA	NA	-0.785847664175196	1.43986757497671	0.8131824041951	0.814508344018499	0.812197746373304	0.809109719076439	1.9281066220555	1.29074853891652	0.729397078804781	0.721340721148359	0.507391424245167	1.83790926821139	1.15421147690005	0.728389843235847	3.29951486625671	0.765435205375305	0.749721318662963	0.778651859037396	0.51904103481317	0.782907144590122	0.798499695505655	0.729397078804781	0.381412782111716	0.13377802444636	0.763348523453213	3.90927081517789	0.568963495823765	0.590569455016245	0.664708333042597	1.02863370383458	-3.8594242902151	0.729397078804781	2.13460280668863	0.46552775386011	-0.04105990500658	0.728389843235847	3.26945933283391	0.613433527304868	0.776147418954409	0.784302452785829	3.22928011940942	0.9345392913421	0.782907144590122	0.360255750283729	2.13462356049174	0.200543674700448	0.590598686150731	0.806120107596512	0.568947869525978	-0.239016015491235	1.90215206453592	1.01548096102595	0.627941581115452	1.89262192962453	0.77609784020785	0.507419690507304	2.04909409015946	0.778665097077396	0.431016466002244	0.632246657430036	0.44583126621603	2.10417289574573	-2.31060306396939	2.13462356049174	2.13462356049174	2.13462356049174	2.09407711998848	-1.67805831352778	1.97426318007122	0.336563542764635	0.72839730361639	0.59994779134635	0.980970890683373	0.590598686150731	11733.1716877819	0.381612479977401	0.963944247890516	0.461259571011273	0.590549187241102	1.66100613412801	0.748778919737324	0.590598686150731	0.478105806860489	1.03948406083727	0.653619369332165	0.168636631119774	1.90215206453592	0.627941581115452	0.748586903026163	2.13462356049174	0.590549187241102	1.01457500511565	1.38758504564726	2.13462356049174	2.05120489732049	0.816539721304955	0.590549187241102	-0.00063368516712688	0.582068214309894	1.92375901628776	0.407004729521516	-0.19284206374572	0.72839730361639	1.9851099492932	0.664703083131086	0.729388429246567	-0.270139175552094	0.584793453202052	0.643592600645462	0.0807002044292181	2.00267740158643	1.13425805364431	0.59246361517653	0.374630689329868	1.1245353795571	0.596911495917364	0.784312498833097	0.530078531237354	0.814267667120865	1.65447242666262	0.766704703124034	0.656925411875262	0.626004508676065	0.674032290200882	0.764910252343941	0.642227352754602	0.276253283829842	0.597174474104605	0.653619369332165	0.59246361517653	0.600136308213384	0.409769902309367	0.645664054028671	0.205974180752878	0.721402773020609	0.78298342483669	0.808044619994221	0.196422207749623	0.575884528633318	0.645664054028671	0.140055120502994	0.509477266026997	2.42022400748385	0.77393920258249	-0.479491670193566	0.782335353561386	0.642227352754602	1.62622929335294	0.826511045342581	0.763632329846225	0.72555529798045	0.198862662669124	0.75080038310757	0.491597727306976	0.600818701836016	-0.0808476904023905	0.775831017826222	0.765253157088295	0.808044619994221	2.13462356049174	0.788170695302517	0.412760753766646	-0.986259976651838	0.600136308213384	0.613419310178212	0.600136308213384	0.523171442028764	1.65251437029185	0.0195460678549353	2.35809536949127	3.96331615655049	-1.02753375682548	0.729388429246567	0.789233688838182	0.965010964439025	0.673745952387075	0.224188071309622	0.775418335519136	0.568947869525978	2.13462356049174	0.712216609018657	2.7163536799117	0.27594732653163	0.531235107354232	-0.233736385471177	1.91623953619615	0.671912422475683	0.626004508676065	0.760896037691218	1.36538066495274	0.793449251360631	0.331615054683932	0.568947869525978	0.59246361517653	0.0886034003916607	0.760134365604341	0.941182368480182	NA	0.373649536573063	0.643359416729198	0.19861915507742	-0.432642268666325	0.759093354112339	0.444267183109064	1.05833881813305	0.218918789351709	0.537527920215624	2.86816272595257	0.749526421812442	0.79858705004857	NA	0.789233688838182	0.959497183250258	1.60368960734413	0.590598686150731	0.180195188754558	0.765407428568335	1.03048735344051	0.600136308213384	0.707533943250363	0.613419310178212	0.671912422475683	0.700220972025038	0.771819825540837	-0.420884118670613	0.600818701836016	0.779304488156508	0.388728713761929	0.721402773020609	0.779304488156508	0.462080775072008	1.91882795388341	0.600136308213384	0.507419690507304	0.94127017968061	0.756509813469389	0.368951051294441	0.299057976553544	0.442249133130842	2.13462356049174	-0.527938063509727	2.02682266683784	2.13462356049174	2.13462356049174	2.13462356049174	2.13462356049174	-1.95530948100839	2.13462356049174	2.13462356049174	1.82819409025092	-1.10439056812792	NA	-0.241648300667001	0.343175280942688	0.343175280942688	-1.51045262831174	2.13462356049174	1.37949004170346	0.596911495917364	1.17946152178895	0.463261915431346	2.41625376396355	0.822056263936738	0.822056263936738	0.822056263936738	0.810104076074006	NA	1.93515651800457	0.814746476642757	1.6174589263749	1.3506737526773	0.530074813497731	0.625978068966972	0.223365210028058	0.643598187000512	0.774219928145546	0.485202080491822	0.772712591112137	0.774219928145546	0.70236764808351	2.3550582157676	0.748769391055085	0.530074813497731	0.338534071375319	0.774219928145546	0.364086892180095	0.643598187000512	0.268320716993205	2.3550582157676	2.4314535647043	0.625978068966972	0.725577233816442	0.638987801428882	-0.00922435826815335	0.614422743361128	-2.02909627491731	0.491666557781622	0.772712591112137	1.11870896080687	0.586154845132008	0.523812319240663	2.17524223965764	0.745285815632346	0.640280182613229	0.71900863581749	0.600883522850374	0.677628294897065	0.325007604914643	0.565701542245367	0.846939170199584	NA	0.314603809088796	0.718988093282341	0.584793453202052	0.391532314393752	0.584793453202052	0.61439279306728	-1.07631359874588	1.88997200422691	1.97418941828958	0.71680297397693	2.86003420126691	0.901758376599784	0.515561042628734	-0.448056604760196	0.804400698849008	1.80727466830827	0.624123175211253	0.398393232595627	1.50630547174672	0.747005073766721	0.756391671147021	0.74681076838194	0.626004508676065	0.561209923282118	NA	-0.416211711442215	0.756336704250592	0.771561667798402	0.60905399089116	0.763240206165172	1.38287995173888	0.983005469323957	0.770537214308382	0.600136308213384	0.702404440796362	0.640283433452959	-2.13456906340462	0.436212637123992	1.4647672306754	0.403814121620857	1.23068400205089	0.649035061802342	1.87055687673161	0.836929580536064	NA	NA	0.479613692135398	0.814911759891887	0.814911759891887	0.771841455721349	NA	NA	NA	0.810104076074006	0.816539721304955	0.762381252958322	NA	0.775424379874199	0.136512745548506	0.251522035839349	2.86654695880708	0.787192830889842	NA	NA	-35616.0371010725	NA	-1538.26893339067
AMR_Escherichia.coli.AcrAB.TolC.with.AcrR.mutation.conferring.resistance.to.ciprofloxacin..tetracycline..and.ceftazidime	NA	1.18038506653249	1.14996745000986	NA	NA	NA	1.11758096041134	1.31436483145309	1.13945809320706	1.13802126260224	1.1386779331511	1.13987868268204	1.15087444851811	1.99027642418349	1.14596232656714	1.16058622767489	1.22807028749837	1.29053829060285	1.26731895367795	1.14725813089243	1.24717991951962	1.14988836380923	1.15097442228777	1.14658659806757	1.03906621536893	1.14591529509699	1.14228269003876	1.14596232656714	1.04724696116418	0.902644659305893	1.95993414350101	1.33497661114948	1.06948940803664	1.15473281544295	1.17858323795373	2.52585129197372	-0.353845775876188	1.14596232656714	0.980223144764996	1.01902692562413	1.44939988653072	1.14725813089243	2.00831157647784	1.21372513588368	1.14745089379215	1.14373999017	1.26587875682187	0.615094327322825	1.14591529509699	0.974159900953957	0.980311641990591	0.860326359350142	1.14483461721466	1.58993588885771	1.06946948372674	1.00287230574747	1.14558019075787	1.3546676051497	1.17773994394873	1.36025480535338	1.14743893308769	1.228044432249	1.15886677306164	1.14639087073763	1.04714161953952	1.20765312173108	1.05287332091682	1.22787830776768	-1.33314899354865	0.980311641990591	0.980311641990591	0.980311641990591	1.2442963220609	-0.445859312760596	1.16724780616951	1.2092729060554	1.14735148950684	3.44079173554221	2.49111204782192	1.14483461721466	16770.8136242902	1.20211014194462	1.63801636150037	1.66953410595646	1.15464695736223	2.35244227027456	1.15379256400237	1.14483461721466	1.04125719777225	1.97850522735462	1.27470805526304	1.58119644019422	1.14558019075787	1.17773994394873	1.27225185387568	0.980311641990591	1.15464695736223	1.7654175975084	1.65696088831745	0.980311641990591	1.16354529378199	1.13882854520488	1.15464695736223	1.17538060602971	2.58668136437643	1.14486688144203	1.05475064061577	1.06929191012904	1.14735148950684	3.3473102904362	1.17851540142988	1.14589013584872	1.80015577169847	1.13200099259155	1.23715502848917	1.55028920842868	0.938805501754945	0.324297222495126	1.12505488132745	1.06468469109511	2.31398451085457	1.1597791777229	1.1438974111306	1.19311566132944	1.14604046711723	1.02326731638506	1.14739412242177	1.26248694666153	1.22716110523391	1.14237488304475	1.14998889014613	1.1999943922679	0.938929508897606	1.17565923019207	1.27470805526304	1.12505488132745	1.55955768573017	1.29685409167886	1.20342805597635	1.06339028370303	1.15943926529081	1.14589230164491	1.13950957510056	1.14537719605895	1.28713538775341	1.20342805597635	1.23686972219197	1.03863453974515	3.41203930465498	1.14891144958068	0.258862535342557	1.14822849138267	1.1999943922679	1.58982241474509	1.15335829915318	1.14941665874449	1.1601397931026	1.33541485150018	1.15806592710477	1.21759984225443	1.18106831732361	1.11991219169725	1.1457035012849	1.14020368712218	1.13950957510056	0.980311641990591	1.89213376489287	1.40755193828991	0.53402168978219	1.55955768573017	1.21375343222171	1.55955768573017	1.18970176363266	1.03414346339019	1.07991826433959	1.28820683072241	1.3886132111307	-0.253809441290305	1.14589013584872	1.14453562892957	0.0546060775876577	1.17617447396576	0.482186347910352	1.14990986497565	1.06946948372674	0.980311641990591	1.16187188367613	1.99048409863372	1.25708895473087	2.43131785443489	1.02329138146006	1.14387792872537	1.18045896163753	1.22716110523391	1.15259134864034	1.35378055272966	1.14317974048749	0.975314458776643	1.06946948372674	1.12505488132745	2.69490310681327	1.15085525315562	NA	NA	2.3991286514862	1.20377288584527	1.48491972150751	-0.0553109330308048	1.15129312729159	1.08160963434504	2.10039971288972	1.36333954564982	2.10788931931399	1.1092917396035	1.15267851712287	1.14466923653688	2.35756333652746	1.14453562892957	0.0215304271901326	2.16893175506908	1.14483461721466	0.830443808790493	1.14990772704577	2.09213712920077	1.55955768573017	1.16480381032892	1.21375343222171	1.18045896163753	1.16814869813185	1.14815557206384	1.3125384901809	1.18106831732361	1.14668269246741	1.22441885280184	1.15943926529081	1.14668269246741	1.06533666554958	1.14010664255164	1.55955768573017	1.228044432249	1.38111237969473	1.1553238436516	0.997558594071969	0.913632935446547	1.1305750965007	0.980311641990591	1.11836034630272	0.883668384638755	0.980311641990591	0.980311641990591	0.980311641990591	0.980311641990591	-0.46093250515045	0.980311641990591	0.980311641990591	0.166425152458171	-1.47008247621426	NA	1.96438005414625	1.67292202285785	1.67292202285785	-0.0669405274518343	0.980311641990591	0.265430568249378	1.1597791777229	-0.0965675084502295	1.04978428285221	1.23587504835226	1.48853795737309	1.48853795737309	1.48853795737309	1.14023806520627	NA	1.14864448010689	1.14002305384446	2.04571398658554	2.36600646375037	1.19321355229904	1.22721588233724	1.50184469767321	1.2371855421532	1.14764868618271	1.37395397133078	1.14802058097384	1.14764868618271	1.16682958266297	1.73515233250903	1.14980930522945	1.19321355229904	1.06440748058056	1.14764868618271	0.0914413284517572	1.2371855421532	0.917823754668124	1.73515233250903	1.25423602325491	1.22721588233724	1.16010655419363	1.20041439744064	1.16997772241795	1.20523325396991	-0.883646442291129	2.17254478536427	1.14802058097384	2.42909168646339	1.18144379020338	2.37397693402577	2.67306625819595	1.81470359057607	1.22109344195413	1.16161854003956	1.68757522593266	1.17795573896905	1.23420863668639	1.48108218385231	1.87438099216365	0.314603809088796	NA	1.16163615159535	1.13200099259155	1.05455493544109	1.13200099259155	1.20524098028975	-0.180981755914836	1.04808970786353	1.15496525788096	1.15894668619204	1.99744789338976	1.34530646702973	1.37309452249479	1.0316853388912	1.13631177519997	1.62856562346154	1.37881512155273	1.20254082668349	2.53979601520517	1.15408978872562	1.15621218823188	1.15385291809039	1.22716110523391	1.76766153615706	2.35756333652746	1.09866446592319	1.1460474429619	1.14820509750074	1.17621030786773	1.15006283384489	1.25649021390788	1.93396989124374	1.14898843036074	1.55955768573017	1.16677503605386	1.22115169127735	-0.980530835072437	2.88814780151032	2.21909518228163	1.22147954742761	1.95664734267518	1.19991472598219	1.5116533837369	1.1465606715491	NA	NA	1.13090428551908	1.13906030278846	1.13906030278846	1.14734826582484	NA	NA	3100.09502549803	1.14023806520627	1.13882854520488	1.1498071939936	1.86522590294617	1.14981767160514	2.00091998201914	1.22891789262066	3.53732654389075	1.15640804120046	NA	NA	NA	NA	NA
AMR_Escherichia.coli.AcrAB.TolC.with.MarR.mutations.conferring.resistance.to.ciprofloxacin.and.tetracycline	NA	0.949802100880645	0.954436113417194	NA	NA	NA	1.110008001908	1.23820845386005	0.956104144361769	0.955776181808526	0.957144109289234	0.956573092139217	0.954782274632344	1.69824627597842	1.1389125541908	0.952351484465229	0.957970554773402	1.39998740006296	1.22467426829403	1.08579524004698	1.21522178458704	0.953997844915212	0.959239783111607	0.955264493517151	1.17551349789538	0.954743581410108	0.955868636845833	1.1389125541908	2.55395399455951	1.0687791151415	1.01828633112254	1.4143123538811	0.770325639677395	0.863146851413885	0.946222586335249	2.11973654922822	-0.0773603675431419	1.1389125541908	0.752295794835707	1.23900197169884	1.38143084826075	1.08579524004698	1.9957525567569	0.937353061991631	0.954528992248558	0.956493149855928	1.22019067722806	1.05606906150948	0.954743581410108	0.69310519241112	0.752290058911123	0.651382787888325	0.858469551355975	1.37388838524353	0.77032960674931	1.03608021131355	0.955141698252716	1.24003849180805	0.960403857960529	0.71389096232863	0.954549618056591	0.957936987931076	0.952144475209058	0.955532074015103	1.20531824490151	0.946001898884452	1.17234923176292	1.28307673656476	-0.64094086761358	0.752290058911123	0.752290058911123	0.752290058911123	1.20578119443157	0.322380254294712	0.950414146691243	0.932597544866233	1.08570998424492	1.24938961639167	1.62870955251702	0.858469551355975	NA	0.934804358964521	1.38160603841278	1.43977824779921	0.863167353065756	2.38394821919312	0.953186534785081	0.858469551355975	1.19287006504497	1.69520025526291	1.21817709097286	1.65993129784954	0.955141698252716	0.960403857960529	1.39848329046452	0.752290058911123	0.863167353065756	1.58338083701945	1.66314333946386	0.752290058911123	0.95654238137063	0.956097412876188	0.863167353065756	1.0086710197537	2.72798629109041	0.955748942027968	1.2223936181009	0.794442866409194	1.08570998424492	0.521506538643273	0.946223151012956	1.13880479346539	1.68727615712873	0.839616922301156	1.23037808958306	1.57449223229564	0.737738296088447	1.2043235181151	0.85250020238873	2.5398892109916	2.01562677001543	0.879835196547981	0.956641441675695	0.942549080275927	1.41953955864688	1.22158433744667	0.958451709065634	1.32057660272545	0.965322695497148	1.36320342415123	0.953995226642965	0.952094073399163	1.19185050733525	0.886471435388193	1.21817709097286	0.85250020238873	1.22825238163297	1.48241285697758	0.962239663480107	1.09268721907683	0.961952492634497	0.954758680830254	0.956225147791849	1.28463106145243	1.23693634939011	0.962239663480107	1.32243284692478	1.18253434426974	3.32632730736871	0.95425365879809	0.538793095533612	0.954707395581842	0.952094073399163	NA	0.953241751289252	0.95513499538593	0.951976200358506	1.52811284094156	0.952734031650749	0.955958277000855	0.899032637490784	0.902043716445921	0.957586923042208	0.961546375761208	0.956225147791849	0.752290058911123	1.64426601968267	1.44605113781682	0.952764328505854	1.22825238163297	0.937391588555096	1.22825238163297	0.943140990658816	1.1875330425308	1.1114297023405	1.24359032121412	1.48323322358682	0.241985564474181	1.13880479346539	0.955183855682776	0.483270941607657	0.946940272993215	0.842393134950359	0.954010168861533	0.77032960674931	0.752290058911123	0.965159369861396	2.46586655307887	1.22126242646375	1.18990543389116	0.782587396940362	0.956211216719657	0.949839179682358	0.965322695497148	0.953604465848184	1.39183653789949	0.955846003027311	0.695728156866595	0.77032960674931	0.85250020238873	1.22890725152819	0.954300441364123	2.5357256338625	NA	0.848291713368106	0.960125445760024	2.81180795279622	0.265291877272772	0.953814043951699	1.22531133835708	1.82176943214684	1.38006740091961	2.11286157473419	1.08668231945309	0.955491660512346	0.955937851829601	1.95814043174314	0.955183855682776	0.422313508978728	2.17782992060304	0.858469551355975	0.949225081060981	0.954038294828497	1.84888086218514	1.22825238163297	0.954426907180303	0.937391588555096	0.949839179682358	0.95254093676557	0.9547981495327	1.33058592231705	0.899032637490784	0.954795288839451	0.94608734363676	0.961952492634497	0.954795288839451	1.20239045359071	0.965988897195069	1.22825238163297	0.957936987931076	1.36699776079138	0.953193848354333	0.720131420813715	0.619460136130388	1.11764408274855	0.752290058911123	1.73376142478409	0.551604857114704	0.752290058911123	0.752290058911123	0.752290058911123	0.752290058911123	0.187093505243383	0.752290058911123	0.752290058911123	0.489482104564388	-1.25011338636996	NA	0.566155294315648	0.674720770760923	0.674720770760923	0.378721449280479	0.752290058911123	-0.109341022250019	0.879835196547981	0.224652164080044	1.16166180977208	0.741989248591137	1.34625394295361	1.34625394295361	1.34625394295361	0.956005305149717	42225.385668971	0.954875353519399	0.955326198722905	2.44099582224892	2.41810657691266	0.942689772772306	0.965393101468381	1.5404307498792	1.2303819777147	0.95494423937845	1.25423638622459	0.954568423194634	0.95494423937845	0.951772368759715	1.59040363710654	0.961214391291247	0.942689772772306	0.747232419940124	0.95494423937845	0.390458519132591	1.2303819777147	0.668122046538017	1.59040363710654	1.38907650943228	0.965393101468381	0.951960632562664	0.945898425801231	1.24404575410879	0.928223086305304	-0.551040195958942	1.96009345628916	0.954568423194634	1.55550714788064	0.950595837284291	2.30303507570849	1.27989395704058	1.62139462747355	1.13917304000269	2.64769472997913	1.58569588812757	0.951064710950467	1.21272028281214	1.38029934303605	1.63893756580306	0.718988093282341	1.16163615159535	NA	0.839616922301156	1.1419381021579	0.839616922301156	0.928341359735488	0.361041118308213	1.18062734629468	0.961154398491047	0.966059760231318	2.24007384115195	1.39939055215126	1.26865715914238	1.02026991037345	0.961351117622708	1.62268547496727	1.44872929869809	0.942603273280516	2.43036789666197	0.953714578710452	0.95341820322081	0.953537235268126	0.965322695497148	2.10493293360044	1.95814043174314	0.840747577137957	0.962556674683996	0.955023577071424	0.94778569529253	0.954550148711992	1.22384311200587	1.66790984265081	0.954592652516651	1.22825238163297	0.951778206752461	1.13920422310462	-0.752298136698122	0.938620061110956	2.31085708563042	0.943256383369879	2.18262829252996	0.952286792494723	1.58672949391102	0.954938299667052	NA	7351.18440770107	1.26309469451648	0.957762985948924	0.957762985948924	0.956076512822708	52946.233743751	NA	NA	0.956005305149717	0.956097412876188	0.955605136173466	2.03731473976984	0.953944043107835	1.90353798048209	1.21070432794569	5.13569492137144	0.952474602593832	NA	NA	9863.27871689184	NA	NA
AMR_FRI.5	NA	0.836617658440071	0.840015233388625	6008.18389643082	NA	NA	2.04843739622141	1.10029523114244	0.841399886608925	0.840167956066645	0.841863194228146	0.841516931149516	0.84023794400769	1.57198064111447	0.834765491849704	0.838419970514309	0.838603311473893	1.24302646653372	1.08265296438479	0.837951951139464	1.07874829126211	0.839708693435472	0.843649114590938	0.840586450739678	0.66194429650261	0.840362950820954	0.841132848902993	0.834765491849704	1.12211992758019	0.920490344498442	-0.228639755688537	1.31776011812503	0.680351793942505	0.763885813074475	0.833718876929674	1.39748968516298	-0.887062753462437	0.834765491849704	0.679458263497836	0.416994917966962	1.24476633737694	0.837951951139464	1.92719162893764	0.824216191594786	0.840024769724179	0.841790709986033	1.0833534267879	1.80546973001781	0.840362950820954	2.48527482659402	0.679458263497836	0.569352558411895	0.759416374873104	1.28270679197708	0.680327407741867	0.874523769705276	0.840528870601307	0.642773955325107	0.843766004761727	0.541926730248347	0.840092751442951	0.838563493463895	0.838236100556697	0.840917212097202	0.647406357031942	0.833720466735197	0.661501883337116	1.1197376939062	-0.820187345443151	0.679487985511766	0.679487985511766	0.679487985511766	1.03516584749861	0.355139182740587	0.836918183442645	0.822617253860077	0.838080498374246	1.14466181828206	1.53004076215507	0.759416374873104	7392.26998119088	0.824492165371845	1.29375488700808	1.35663033513403	0.763910704283276	2.25196863943248	0.839020961495475	0.759416374873104	0.655751435624278	1.5573919866707	0.999720832458642	1.53766876837515	0.840528870601307	0.843766004761727	1.30223542307703	0.679487985511766	0.763910704283276	1.47279631708931	1.52809458675351	0.679487985511766	0.841577403541994	0.839122879618936	0.763910704283276	0.713276226091912	2.94983004797952	0.841029272584483	0.659688854675289	0.702466973830268	0.838080498374246	0.446894634456205	0.833676007044941	0.834637185817301	1.64796701697146	2.71660752130771	1.14749081251776	1.43097433182428	0.649985323107165	-0.199645195597818	0.755140958982525	0.628576810207605	1.85019107634394	0.778245996290822	0.841788622791779	0.83079323953203	1.29990172673388	0.629472960945915	0.842932272828869	1.2099239995727	0.84358958464648	1.12512612866803	0.839698473387903	0.83752191022179	1.06532295013338	0.78400830188479	0.999720832458642	0.755140958982525	1.1591822046998	1.37952415479035	0.844716099088831	0.945934012601789	0.845288029333227	0.84037230622525	0.839748054726908	1.16412042244952	1.03709042130457	0.844716099088831	1.2034164573299	0.66071862011487	3.43148513562367	0.83985674876248	0.443902543342572	0.84020070468674	0.83752191022179	NA	0.839085628976871	0.840540435589722	0.838173802401278	1.37200559925963	0.838772046460429	0.845613586021398	0.79397955950552	0.787315781905615	0.842396293613749	0.84857939278304	0.839748054726908	0.679487985511766	1.51367289807317	1.34761061647977	0.858311646459278	1.1591822046998	0.824236569007526	1.1591822046998	0.831244527778075	0.658761759479318	0.958364529931813	1.10474098397524	1.38192504968668	0.0766103491689492	0.834637185817301	0.840584923122709	0.306606197676727	0.834156027176213	0.64244671700962	0.839686830394898	0.680327407741867	0.679487985511766	0.84948725417002	2.6224749588903	1.084307742102	1.07376330213693	0.691089221593262	0.841277375475227	0.836589947390035	0.84358958464648	0.839417789536761	1.26487668917335	0.841147082998785	2.4883553179112	0.680327407741867	0.755140958982525	1.09046442360726	0.839790795077249	NA	NA	0.655192104086862	0.843039578538923	1.45510829933995	1.86628292931572	0.839659942770853	1.09053607123592	1.66609350092961	1.28021233938205	2.00449363755054	0.9012972292113	0.840739499573514	0.841235884933085	NA	0.840584923122709	0.296734436899893	2.07389240988862	0.759416374873104	0.838863606608869	0.839759908636823	1.69977312521114	1.1591822046998	0.83990796550557	0.824236569007526	0.836589947390035	0.838858600481173	0.840279569776738	1.23736227981795	0.79397955950552	0.840289017804429	0.83116345965523	0.845288029333227	0.840289017804429	1.04194371510182	0.882412682047295	1.1591822046998	0.838563493463895	1.22895714520234	0.83908868552198	0.607351331379219	0.517774939639739	0.935963157924625	0.679487985511766	0.517693235145755	0.462974624393198	0.679487985511766	0.679487985511766	0.679487985511766	0.679487985511766	NA	0.679487985511766	0.679487985511766	2.21063186776021	-1.09909634095466	NA	0.46873867318561	1.93712760595243	1.93712760595243	0.521887167041301	0.679487985511766	-0.0235345983988906	0.778245996290822	2.18901068724313	0.663298831889118	0.857530091922315	1.21984020261464	1.21984020261464	1.21984020261464	0.84126441764061	NA	0.840296491837583	0.841085546962189	2.32849693802671	2.30023981352425	0.83077475734477	0.84353181583573	1.39702612616177	1.14751777600037	0.84040524331928	1.12418029193258	0.840157224149458	0.84040524331928	0.83790717048994	1.47592406393697	0.845271181241658	0.83077475734477	0.666966162616771	0.84040524331928	0.249300163120611	1.14751777600037	0.561016209268528	1.47592406393697	1.26278175810547	0.84353181583573	0.838167529523356	0.833511556474374	1.13140258032626	0.818710424840961	-0.462326281644006	1.79882408898151	0.840157224149458	1.44520731581447	0.850627863006333	2.15260219845083	1.16258503069733	1.49897997979138	1.00807712077834	0.839616922301156	1.47180225779862	0.837763395531886	1.07631329815518	1.30494594263458	1.51702475365214	0.584793453202052	1.13200099259155	0.839616922301156	NA	0.664542776982748	2.71660752130771	0.818693459829897	1.59677479820851	1.00576700203535	0.84501828463488	0.851260938810108	2.089290211579	1.29467567199107	1.14145878261778	0.837824145103652	0.847286059345424	1.48121134752014	1.34989982275078	0.83065969064539	2.32060144950866	0.839380048146438	0.8392261395886	0.839318963842662	0.84358958464648	1.94634185494368	NA	0.743036674638543	0.846867662609179	0.840454495219887	0.834763368815792	0.840001891006019	1.08683099723157	1.53831950121665	0.840113439330056	1.1591822046998	0.837971813848148	1.0080652974749	-0.679466841019185	0.827516559799617	2.16154274191031	0.829698830207787	2.02010390133759	0.83976158208332	1.47367643126284	0.840529608622967	NA	NA	1.0978087218124	0.841754934324614	0.841754934324614	0.84125002288161	11889.0111180459	NA	NA	0.84126441764061	0.839122879618936	0.840913680485284	0.951341393705349	0.83967136413266	1.86340402235924	1.07445636764279	NA	0.838487875228804	2878.42083180528	NA	NA	NA	NA
AMR_IMI.2	NA	1.13236422125987	1.14537866788644	NA	NA	NA	0.919678317435895	1.07888189643128	1.14980433133862	1.15120349290773	1.15092501558579	1.15044643930307	1.145637077415	1.73298413251531	1.18754207243371	1.14033278482509	1.06984669070396	1.26104825775993	1.02532287421912	1.18634108095287	1.05369717478376	1.14513559111731	1.15149137657586	1.14735126686182	0.650626587633479	1.14697235543893	1.14904277082225	1.18754207243371	1.0609102703253	0.890093381942039	1.54420602719571	1.22327793918583	0.597989610851067	0.679246754548803	1.1260816424833	1.41679283276128	-0.214271209972563	1.18754207243371	0.542238089179431	0.628471170378156	1.22103102560237	1.18634108095287	2.08109892368742	0.974888159000041	1.1462374674399	1.14995116558103	1.05916728001839	1.38181461273242	1.14697235543893	0.532811591917714	0.542238089179431	0.462814032122285	0.678823037593599	1.10770709997431	0.597989610851067	0.843248356184986	1.14737220801968	0.638175084849812	1.14478090853205	0.465685132900357	1.14616114012607	1.06986336922384	1.14044986494162	1.14780897100352	0.646485781800286	1.10899340361417	0.647499299829557	1.12758314250777	-1.03398442588217	0.542339853679246	0.542339853679246	0.542339853679246	1.02681296817426	-0.111474161659964	1.13585061161647	1.07434926264251	1.18636366570061	0.962829476470105	1.44694412856278	0.678835398915039	NA	1.09135373674539	1.15706179479719	1.24333748721704	0.679206997193472	2.43854985352074	1.14310708001085	0.678835398915039	0.648909607209405	1.72372154602069	1.20236217761226	1.5293831908099	1.14737220801968	1.14478090853205	1.25365603116032	0.542339853679246	0.679206997193472	1.44841489993371	1.51790292225239	0.542339853679246	1.14509782972219	1.14915072314581	0.679206997193472	NA	2.72295668532285	1.14829110380957	0.64454419684885	0.627182361668141	1.18636366570061	0.317627564682188	1.12608345624988	1.18753481188397	1.38806628140183	0.664630523356385	1.0078822906017	1.42476284958411	0.565536583379618	-0.400439564150317	0.67397260485225	0.634416001592847	1.99819983668555	0.69381220416267	1.15000767744348	1.11331536069299	1.15067266866892	0.644617093279588	1.15098872085727	1.2006718089539	1.10051734329378	1.19497214590152	1.14517532233901	1.12196729652205	0.999899906184042	0.676665691405436	1.20236217761226	0.67397260485225	1.00509286552631	1.3079594088452	1.13608702805413	3.03557766101835	1.15263554938593	1.14694591728023	1.14894200500832	1.11540423399809	1.20143465416247	1.13608702805413	1.15775257857219	0.64977674248599	3.21032254907872	1.14551194077717	0.362759214979742	1.14625325473303	1.12196729652205	1.6142084053445	1.14321278335978	1.14652295302923	1.14005386642484	1.37026110323468	1.14146853526063	1.14102168404566	0.695818398089157	0.71469834528354	1.15046615414276	1.16570114864514	1.14894200500832	0.542339853679246	1.64668923126316	1.26416599621344	0.708629761053694	1.00509286552631	0.975244736119215	1.00509286552631	1.11647441302707	0.650116023848395	0.917635675126263	1.08385172881845	1.29444337133536	-0.0425873369325967	1.18753481188397	1.14765109468392	2.32053806465247	1.12568579901925	0.618695398477294	1.14497464399745	0.598070435721049	0.542339853679246	1.16207940325616	2.49575061644055	1.05994382807894	1.06456995124374	0.613808959484976	1.14898476584987	1.13227236370599	1.10051734329378	1.14395650670476	1.22502166710934	1.14879826213729	0.535015289109229	0.598070435721049	0.67397260485225	1.06489704213119	1.14510260345741	2.605332913541	NA	0.61460495426901	1.13141463257257	1.40438057343312	2.54329276180666	1.14444494311212	1.05271260523691	1.8370315382912	1.18204791491945	2.21524522084897	0.893125648142809	1.14620274977734	1.14858439215382	NA	1.14765109468392	0.0556541373403662	2.28707162702129	0.678835398915039	0.751720225513186	1.14499171783861	1.85421190875447	1.00509286552631	1.14155226155411	0.975244736119215	1.13227236370599	1.14023281683085	1.14630779720807	1.13874271327353	0.695818398089157	1.14680178320739	1.02725721182885	1.15263554938593	1.14680178320739	1.03815031875643	1.14278401892013	1.00509286552631	1.06986336922384	1.19163644504106	1.14281718249098	0.561635245030352	0.453094778259576	0.93025238191643	0.542339853679246	2.29716060094686	0.360241983280822	0.542339853679246	0.542339853679246	0.542339853679246	0.542339853679246	0.503273731323257	0.542339853679246	0.542339853679246	0.289163817132375	-1.47079414792129	NA	0.392808450066158	0.426072924371854	0.426072924371854	-1.62040110076583	0.542339853679246	0.11112757352309	0.69381220416267	0.0270266439411812	0.649344236071504	1.02496202057548	1.17000328626971	1.17000328626971	1.17000328626971	1.14977554398084	NA	1.14625791753087	1.15010631031421	2.48486612401189	2.48039122796642	1.11333402337412	1.10057428882395	1.41994184681188	1.00780907996241	1.14670036428319	0.588201624197813	1.14626820142758	1.14670036428319	1.13746769327626	1.49796019980495	1.15560123385294	1.11333402337412	0.644672096941286	1.14670036428319	0.20368285675614	1.00780907996241	0.498252552660811	1.49796019980495	1.23478159506556	1.10057428882395	1.13990784139988	1.11546026941618	1.06495826107887	1.02500584577043	-0.359735041099969	1.9434073546905	1.14626820142758	1.38333330047547	1.16981148783357	2.33568004861158	1.01131234580902	1.5744293919859	0.845890357836679	1.1419381021579	1.45466141862644	1.13561056076541	1.05084431534423	1.18305507920107	1.63721171195096	0.391532314393752	1.05455493544109	1.1419381021579	0.664542776982748	NA	0.664630523356385	1.02499493721648	0.0539333723415319	1.01181426676502	1.15307572120179	1.16701091142768	2.25483812842027	1.21425457265511	0.472889117613709	0.80364978672556	1.16512138842475	1.498229011867	1.26360822854868	1.10659097643159	2.49734352963381	1.14359190207002	1.14268485506372	1.1435053794109	1.10051734329378	2.08553011786845	NA	0.667562683792284	1.15986507805677	1.14659257075436	1.12927208941854	1.14552580787764	1.06254020390284	1.68771184359605	1.14583482976116	1.00509286552631	1.13749492250891	0.84581299902079	-0.542267168139216	1.0980334603825	2.34994895247109	1.06098435704584	2.20578398683756	1.13621466060458	1.41627354743778	1.14698673435098	NA	NA	1.10414064876924	1.14815919533665	1.14815919533665	1.14798910732143	NA	NA	3121.24855978164	1.14977554398084	1.14915072314581	1.14687930702517	NA	1.14501619605266	1.79293454754818	1.04909389685636	1.14479184911816	1.14160558695819	NA	NA	3446.62507932994	NA	NA
AMR_KPC.77	NA	0.836617658440071	0.840015233388625	6008.18389643082	NA	NA	2.04843739622141	1.10029523114244	0.841399886608925	0.840167956066645	0.841863194228146	0.841516931149516	0.84023794400769	1.57198064111447	0.834765491849704	0.838419970514309	0.838603311473893	1.24302646653372	1.08265296438479	0.837951951139464	1.07874829126211	0.839708693435472	0.843649114590938	0.840586450739678	0.66194429650261	0.840362950820954	0.841132848902993	0.834765491849704	1.12211992758019	0.920490344498442	-0.228639755688537	1.31776011812503	0.680351793942505	0.763885813074475	0.833718876929674	1.39748968516298	-0.887062753462437	0.834765491849704	0.679458263497836	0.416994917966962	1.24476633737694	0.837951951139464	1.92719162893764	0.824216191594786	0.840024769724179	0.841790709986033	1.0833534267879	1.80546973001781	0.840362950820954	2.48527482659402	0.679458263497836	0.569385741859399	0.759392853402285	1.28268583349983	0.680351793942505	0.874539398459045	0.840489009069043	0.642829608217225	0.843737313414995	0.541945174777801	0.840024769724179	0.838563493463895	0.838236100556697	0.840917212097202	0.647406357031942	0.833720466735197	0.661501883337116	1.1197376939062	-0.820187345443151	0.679487985511766	0.679487985511766	0.679487985511766	1.03516584749861	0.355139182740587	0.836918183442645	0.822617253860077	0.838080498374246	1.14466181828206	1.53004076215507	0.759416374873104	7392.26998119088	0.824492165371845	1.29375488700808	1.35663033513403	0.763910704283276	2.25196863943248	0.839020961495475	0.759416374873104	0.655751435624278	1.5573919866707	0.999720832458642	1.53766876837515	0.840528870601307	0.843766004761727	1.30223542307703	0.679487985511766	0.763910704283276	1.47279631708931	1.52809458675351	0.679487985511766	0.841577403541994	0.839122879618936	0.763910704283276	0.713276226091912	2.94983004797952	0.841029272584483	0.659688854675289	0.702466973830268	0.838080498374246	0.446894634456205	0.833676007044941	0.834637185817301	1.64796701697146	2.71660752130771	1.14749081251776	1.43097433182428	0.649985323107165	-0.199645195597818	0.755140958982525	0.628576810207605	1.85019107634394	0.778245996290822	0.841788622791779	0.83079323953203	1.29990172673388	0.629472960945915	0.842932272828869	1.2099239995727	0.84358958464648	1.12512612866803	0.839698473387903	0.83752191022179	1.06532295013338	0.78400830188479	0.999720832458642	0.755140958982525	1.1591822046998	1.37952415479035	0.844716099088831	0.945934012601789	0.845288029333227	0.84037230622525	0.839748054726908	1.16412042244952	1.03709042130457	0.844716099088831	1.2034164573299	0.66071862011487	3.43148513562367	0.83985674876248	0.443902543342572	0.84020070468674	0.83752191022179	NA	0.839085628976871	0.840540435589722	0.838173802401278	1.37200559925963	0.838772046460429	0.845613586021398	0.79397955950552	0.787315781905615	0.842396293613749	0.84857939278304	0.839748054726908	0.679487985511766	1.51367289807317	1.34761061647977	0.858311646459278	1.1591822046998	0.824236569007526	1.1591822046998	0.831244527778075	0.658761759479318	0.958364529931813	1.10474098397524	1.38192504968668	0.0766103491689492	0.834637185817301	0.840584923122709	0.306606197676727	0.834156027176213	0.64244671700962	0.839686830394898	0.680327407741867	0.679487985511766	0.84948725417002	2.6224749588903	1.084307742102	1.07376330213693	0.691089221593262	0.841277375475227	0.836589947390035	0.84358958464648	0.839417789536761	1.26487668917335	0.841147082998785	2.4883553179112	0.680327407741867	0.755140958982525	1.09046442360726	0.839790795077249	NA	NA	0.655192104086862	0.843039578538923	1.45510829933995	1.86628292931572	0.839659942770853	1.09053607123592	1.66609350092961	1.28021233938205	2.00449363755054	0.9012972292113	0.840739499573514	0.841235884933085	NA	0.840584923122709	0.296734436899893	2.07389240988862	0.759416374873104	0.838863606608869	0.839759908636823	1.69977312521114	1.1591822046998	0.83990796550557	0.824236569007526	0.836589947390035	0.838858600481173	0.840279569776738	1.23736227981795	0.79397955950552	0.840289017804429	0.83116345965523	0.845288029333227	0.840289017804429	1.04194371510182	0.882412682047295	1.1591822046998	0.838563493463895	1.22895714520234	0.83908868552198	0.607351331379219	0.517774939639739	0.935963157924625	0.679487985511766	0.517693235145755	0.462974624393198	0.679487985511766	0.679487985511766	0.679487985511766	0.679487985511766	NA	0.679487985511766	0.679487985511766	2.21063186776021	-1.09909634095466	NA	0.46873867318561	1.93712760595243	1.93712760595243	0.521887167041301	0.679487985511766	-0.0235345983988906	0.778245996290822	2.18901068724313	0.663298831889118	0.857530091922315	1.21984020261464	1.21984020261464	1.21984020261464	0.84126441764061	NA	0.840296491837583	0.841085546962189	2.32849693802671	2.30023981352425	0.83077475734477	0.84353181583573	1.39702612616177	1.14751777600037	0.84040524331928	1.12418029193258	0.840157224149458	0.84040524331928	0.83790717048994	1.47592406393697	0.845271181241658	0.83077475734477	0.666966162616771	0.84040524331928	0.249300163120611	1.14751777600037	0.561016209268528	1.47592406393697	1.26278175810547	0.84353181583573	0.838167529523356	0.833511556474374	1.13140258032626	0.818710424840961	-0.462326281644006	1.79882408898151	0.840157224149458	1.44520731581447	0.850627863006333	2.15260219845083	1.16258503069733	1.49897997979138	1.00807712077834	0.839616922301156	1.47180225779862	0.837763395531886	1.07631329815518	1.30494594263458	1.51702475365214	0.584793453202052	1.13200099259155	0.839616922301156	2.71660752130771	0.664630523356385	NA	0.818693459829897	1.59677479820851	1.00576700203535	0.84501828463488	0.851260938810108	2.089290211579	1.29467567199107	1.14145878261778	0.837824145103652	0.847286059345424	1.48121134752014	1.34989982275078	0.83065969064539	2.32060144950866	0.839380048146438	0.8392261395886	0.839318963842662	0.84358958464648	1.94634185494368	NA	0.743036674638543	0.846867662609179	0.840454495219887	0.834763368815792	0.840001891006019	1.08683099723157	1.53831950121665	0.840113439330056	1.1591822046998	0.837971813848148	1.0080652974749	-0.679466841019185	0.827516559799617	2.16154274191031	0.829698830207787	2.02010390133759	0.83976158208332	1.47367643126284	0.840529608622967	NA	NA	1.0978087218124	0.841754934324614	0.841754934324614	0.84125002288161	11889.0111180459	NA	NA	0.84126441764061	0.839122879618936	0.840913680485284	0.951341393705349	0.83967136413266	1.86340402235924	1.07445636764279	NA	0.838487875228804	2878.42083180528	NA	NA	NA	NA
AMR_LRA.10	NA	0.924333354859469	0.928741799727345	10070.6809950781	NA	NA	1.00465661689041	1.20015573289378	0.930088460153891	0.926756483687542	0.930786079201005	0.930476076299896	0.929018088738885	1.66887912051196	0.841399719334723	0.926804548087328	0.929649614770168	1.32463954906716	1.12151266547954	0.797559560071788	1.1778152775251	0.928284060741161	0.932792300410958	0.929354808680142	1.10786669319701	0.929052808263462	0.930149362941246	0.841399719334723	1.21874887233705	1.02512716526767	-0.115254744463835	1.39073348936812	0.750943522257401	0.841656933880253	0.921238188852275	1.99375489649538	-0.629856158686663	0.841399719334723	0.737347062581583	1.20259152341476	1.28949872444511	0.797559560071788	1.95890826032227	0.911718273506499	0.928831222067066	0.930663987191487	1.18245748219678	0.651239009140455	0.929052808263462	0.66774097837597	0.737347062581583	0.633228201728127	0.836936973597958	1.35373262769896	0.750943522257401	0.980700092804636	0.929361426028604	1.20638753842344	0.933499413402043	0.65049251773258	0.928831222067066	0.929649614770168	0.926597515464568	0.929661097767508	1.15890836450103	0.920580186820618	1.10177243834554	1.23006398532237	-0.715482120019121	0.737329173999022	0.737329173999022	0.737329173999022	1.10029546778033	0.309717301296284	0.925053467360305	0.908381305718163	0.798048656811479	1.11404598869631	1.55636787687865	0.836924578339907	12812.5821630403	0.910715131656617	1.362370191225	1.42046908992991	0.841658570986042	2.31144822785587	0.927478347595074	0.836924578339907	1.13934410555223	1.65896914675075	1.16935877567608	1.62835626147195	0.929288691470409	0.933562344196405	1.37521865549651	0.737329173999022	0.841658570986042	1.5568039876197	1.6089106755327	0.737329173999022	0.930405590095544	0.930537150133084	0.841658570986042	1.01054330480956	2.62207687599194	0.930002639672441	1.18422681649671	0.774583304257596	0.798048656811479	0.504977119627961	0.921196587592875	0.841078574301192	1.69165674243349	0.818710424840961	1.21198984593829	1.52610396579645	0.718454306714382	-0.161457525037816	0.831247136400225	1.20612374031264	1.96246404352238	0.857647056746813	0.930686183877753	0.917907643036081	1.39029833698706	1.18056349978116	0.932220077948773	1.28966264459914	0.935556754400185	1.31935888373471	0.928353475142367	0.925954093027345	2.46012278990438	0.864307312038085	1.16935877567608	0.831247136400225	1.21228284754532	1.45749418627452	0.934737556960821	1.04482884320034	0.934908577703434	0.929026833702977	0.927616688655758	1.25665300662948	1.19289807048786	0.934737556960821	1.29156643627116	1.12079505806573	3.28465981308153	0.928484132632168	0.516925898267507	0.928892217507047	0.925954093027345	3.93200849177504	0.927566198547208	0.92929584514917	0.926582384475199	1.47435404410076	0.927245115872643	0.930718145041332	0.875924430961827	0.874033403596063	0.931488263447353	0.935771326434864	0.927616688655758	0.737329173999022	1.61069020289055	1.42283569023958	0.92907829667668	1.21228284754532	0.911684694931428	1.21228284754532	0.918352609971791	1.12984867286629	1.06100177317581	1.20501616151015	1.45786551331128	0.188708540882762	0.841078574301192	0.929332013367835	0.415894850162719	0.921865741186578	0.74213283477107	0.928251131179185	0.750916954131566	0.737329173999022	0.938192204601395	2.3391550651835	1.18351054703034	1.1790953377258	0.76264885375303	0.930199173367367	0.924269566149535	0.935556754400185	0.928081683376277	1.35729829207645	0.929941049392912	0.670344831885597	0.750916954131566	0.831247136400225	1.19010358886363	0.928421194171847	2.03173857545036	NA	0.747755369944672	0.932845038395245	1.55073485006859	0.233640215029721	0.928213170376049	1.18642976308033	1.77697628365004	1.35699376986419	2.04719227707406	0.979912518821394	0.929637694663351	0.930036496841499	1.38176348758861	0.929332013367835	0.325831240513097	2.1025782483622	0.836924578339907	0.921330500691251	0.928312202209881	1.80667898702175	1.21228284754532	0.928689813799737	0.911684694931428	0.924269566149535	0.926953258627768	0.928927748846408	1.30869164738773	0.875924430961827	0.929001412134179	0.919772529631805	0.934908577703434	0.929001412134179	1.15141322449833	0.953440318006061	1.21228284754532	0.929555019494493	1.27980978124388	0.927549939845577	0.693920826460274	0.596050252224395	1.02828787262718	0.737329173999022	1.79856855209937	0.531713230118462	0.737329173999022	0.737329173999022	0.737329173999022	0.737329173999022	0.220275489053938	0.737329173999022	0.737329173999022	0.470038991437648	-1.20026121923089	NA	0.5436707922076	0.637405412540447	0.637405412540447	0.497838466726363	0.737329173999022	-0.0893720594478888	0.857647056746813	0.189303381770491	1.07930912127521	0.769837758248349	1.31146439713759	1.31146439713759	1.31146439713759	0.9299770247972	NA	0.929063305219004	0.928568293532128	2.359184448126	2.34464518996475	0.917892801423107	0.935577071949464	1.49962030367806	1.21199377701301	0.92913373463389	1.22132273634768	0.928860104774687	0.92913373463389	0.926197173164134	1.56254882189242	0.934445756659804	0.917892801423107	0.71142841063268	0.92913373463389	0.35752329243664	1.21199377701301	0.643204502688289	1.56254882189242	1.35556968515395	0.935577071949464	0.926540012929712	0.920659296450742	1.21535776490701	2.69594717502138	-0.531051663035443	1.90967360203475	0.928860104774687	1.52832039180309	0.929024695785231	2.23593278129407	1.32775618443939	1.5909846463728	1.11145529800821	0.928341359735488	1.55788928790114	0.925465874071039	1.1751934334598	1.35848096230252	1.60882419070212	0.61439279306728	1.20524098028975	0.928341359735488	0.818693459829897	1.02499493721648	0.818693459829897	NA	0.328823974977927	1.11586324174717	0.934371478664925	0.939035800972731	2.17083357450381	1.37370699446551	1.23571234471513	0.927365671043741	0.935225203911744	1.56605852143972	1.42460396683912	0.917738937191239	2.35773872301688	0.927929836968743	0.927802157061778	0.927961369996092	0.935556754400185	2.04717957224975	1.38176348758861	0.819325107202971	0.935870420827215	0.929234065663489	0.922727967593237	0.928704205189662	1.18605731287067	1.63504476692201	0.92879019437348	1.21228284754532	0.926241152627769	1.1114142782442	-0.737314681381363	0.913993281103925	2.24002733074836	0.917527125491758	2.11244936800382	0.926601897671618	1.55836560600887	0.929261629030494	NA	NA	1.20784457364785	0.93190912067805	0.93190912067805	0.930156714994212	NA	NA	27135.2569820355	0.9299770247972	0.930537150133084	0.929764278184544	3.69270904863474	0.928138400246983	1.91810572706631	1.17326137517615	NA	0.926939954867257	2045.13277288824	NA	NA	5673.0332918423	NA
AMR_LRA.18	NA	0.356525686367454	0.362969747295193	NA	NA	-11356.6216739145	-0.204297472805788	-0.179904341939202	0.365017826073411	0.365244264301932	0.365237272710677	0.365017649782567	0.362914099813242	0.901154374480171	0.373699285906923	0.360722753184301	0.33679696611001	0.333640633329024	-0.131175414506982	0.373330471348546	-0.185118423854746	1.46607257089133	0.364317859457225	1.46521711254124	0.0591069251653011	0.363692855574857	0.364487528027128	0.373699285906923	0.05164527346052	-0.436827872665357	-0.625976345798585	0.465525668993079	0.21613258480939	0.314686937398635	0.355343673241789	0.351194874473009	NA	0.373699285906923	0.166559314761795	1.10129233748962	0.193863823743876	0.373330471348546	1.00323192734669	0.323610255672939	0.363370123341768	1.46469768747794	-0.183584055200671	0.711558683511088	0.363692855574857	1.26449999420021	0.166559314761795	-0.00447775908910928	1.62415328416213	0.409129347481564	0.21613258480939	1.26343941510127	0.363821616366358	0.054540521597819	0.360606148922771	-0.727255076313613	0.363370123341768	0.33679696611001	0.360964057014412	0.363840426147902	0.0563440741753365	0.3468828250878	0.0540407836560895	-0.376137743272467	1.3024991452442	0.166562489017107	0.166562489017107	0.166562489017107	-0.0845362093406527	-1.03193864573172	0.358980162279284	0.338864270756675	0.373333769390874	0.0746024261682649	0.471953500219475	1.62418287367978	NA	0.343325120665737	0.442482132836532	0.599813507361046	0.314702235939012	-0.396878772789133	0.362037747702642	1.62418287367978	0.0582269241656387	1.01586651990949	0.373478977987323	1.04372059910005	0.36382319202312	0.360599702776614	1.4773702484309	0.166562489017107	0.314702235939012	0.743120632145527	0.761628476873244	0.166562489017107	0.361643632751392	0.365374902095755	0.314702235939012	1.29901927822531	0.0589599577444285	0.364095366563812	0.0524410804221918	2.08441653654253	0.373333769390874	-0.225568373014378	0.355332274707216	0.37370061802896	0.468445753482463	1.5967938481515	0.32241366955788	0.687655346638371	0.0966667744529296	-1.28188222925317	0.263306532641444	1.12312093893264	1.36786125633328	1.57727399112317	1.46462697541243	1.48201163608619	0.384435937737874	0.0604769336975526	0.364538858123983	0.378484993489642	0.343381858584393	0.375368510137591	0.362875142134851	0.351696862159266	0.192839238476214	0.290208200983645	0.373478977987323	0.263306532641444	0.268146539871066	1.27861794292873	0.355371202470034	0.0983109297099051	1.46738651133852	0.363693259285649	0.364390670616198	0.0470668930432063	0.374333405958202	0.355371202470034	1.1320510767923	0.0588283827123711	2.45673214730884	0.36305691931426	-0.170668912332863	0.363312438937405	0.351696862159266	NA	0.362120743811984	1.46595242867722	0.360723496810505	0.633864243393007	0.361265923652372	0.355333952046681	0.285453188037214	0.226107376314792	0.364489389298938	0.368531453382684	0.364390670616198	0.166562489017107	1.5790043109898	1.30294450522115	-0.1125322257108	0.268146539871066	0.323617222283843	0.268146539871066	0.351599137906904	0.0600386474796464	-0.0124896348300893	-0.181729550697892	0.57328295141244	-0.876805962169776	0.37370061802896	0.363979708315366	0.801409449951889	0.354971050588807	-0.550448975076453	0.362870651055441	0.216144058059298	0.166562489017107	0.366226955212881	1.61049144668311	-0.184348874012654	-0.379674306601003	1.74171535793642	0.364328860136726	0.356528367870346	0.343381858584393	0.362373669011044	0.425180164464002	0.364321023724282	2.12426973651264	0.216144058059298	0.263306532641444	-0.196293961835634	1.46628985804173	0.743109441757618	NA	-0.562941450477956	0.353986540497432	0.707111579283918	1.0891789565073	0.362623152431345	1.24828273796059	1.04608257648774	1.36325159345572	1.34936136957772	-0.234538969399873	0.362891615080843	0.364160572830359	0.862071353158549	0.363979708315366	-0.479441332030815	1.35976962483535	1.62418287367978	-0.250117856274359	1.46608433522753	0.882240840060999	0.268146539871066	1.46993542187675	0.323617222283843	0.356528367870346	0.359851001872432	0.363343762039968	0.438677725551168	0.285453188037214	0.363556536695254	0.330221235330433	1.46738651133852	0.363556536695254	-0.38430740897583	0.189056906122288	0.268146539871066	0.336790396302923	0.208450025264277	0.361829822699345	0.0247915306425143	-0.0655216944807173	0.602971018644656	0.166562489017107	-0.151304713280704	-0.0998942861563397	0.166562489017107	0.166562489017107	0.166562489017107	0.166562489017107	-0.321014295305825	0.166562489017107	0.166562489017107	1.02874378465723	-0.763667134806718	2489.00030290733	-0.208874226062721	0.336068662228218	0.336068662228218	0.328547652870691	0.166562489017107	0.729847143014599	1.57727399112317	0.923336208919464	0.0561982600824758	-0.88296026960151	0.465696117011423	0.465696117011423	0.465696117011423	0.364829149568104	8052.0550768653	0.363265029818705	0.365174024685614	1.69328735283041	1.72678013056548	1.48200754999868	0.343374876715309	0.643678139176419	0.322420406261236	1.46552473952804	0.061713460606917	0.363344307702761	1.46552473952804	0.359457930775937	0.735291444338781	1.46560321945995	1.48200754999868	1.12166255931112	1.46552473952804	-0.732891104139536	0.322420406261236	1.21851887298706	0.735291444338781	0.420521628225941	0.343374876715309	0.360716214086427	1.48604998945355	1.2726537068019	0.328823974977927	0.0997653545815413	0.0598409019534508	0.363344307702761	0.663095362812727	0.366525113763327	1.64876792265955	0.129803032185613	0.777488479055249	0.317942369766323	0.361041118308213	1.07382262205923	0.357669620837682	-0.186141432935076	0.593608376359146	0.810440605465393	-1.07631359874588	-0.180981755914836	0.361041118308213	1.59677479820851	0.0539333723415319	1.59677479820851	0.328823974977927	NA	-0.498784288434112	0.364401637875039	0.367731815973744	1.51257601776163	-0.0873469421108965	0.0624037795628595	0.588093701181698	0.368757943713914	0.754612932830128	0.517410760730857	0.347496526776862	1.74433381832777	0.3621398367802	0.361734838283498	0.362147421438157	0.343381858584393	1.41992084484504	0.862071353158549	0.238462692617482	1.46470095643478	0.363412808450979	0.356436795848403	0.362963952107979	-0.185524018343306	0.850159454324002	0.363166448822969	0.268146539871066	0.359466707542922	0.317943870628291	-0.16655288395996	0.344931969098632	1.628975325343	0.335330587565026	1.47798782788813	0.355227947939996	0.710926816931283	0.363606099125887	NA	NA	-0.374436036036446	0.364777309170412	0.364777309170412	0.363819798116854	NA	NA	NA	0.364829149568104	0.365374902095755	0.363338313164517	0.67770938232127	0.362871686367277	0.768272200800516	-0.186423996547154	0.100443970486634	0.361427640787187	NA	8987.37740972841	NA	NA	NA
AMR_Listeria.monocytogenes.mprF	NA	1.17162185274251	1.18446561963762	NA	NA	NA	1.89404327444303	1.23177590499505	1.18846623868608	1.18860789298474	1.18895224822376	1.18840971236912	1.18432461046798	1.69289135872172	1.20704061437701	1.18000072011719	1.12751994299809	3.05671403926956	0.959934456861364	1.20621805158233	1.89226944716502	1.18429000937293	1.18710526179396	1.18590320539459	1.02485433800475	1.18586202791139	1.18742749184575	1.20704061437701	1.00434465681294	0.993166027425627	-1.0291874666042	4.40995486590138	0.962292665857359	1.02770477376689	1.16907240060983	1.45693875016985	-0.819578416341852	1.20704061437701	0.970110656598914	1.02720068228492	1.18863605957353	1.20621805158233	2.96908280133837	1.10734779975579	1.18521267015636	1.18749329446085	1.20705024400296	7.15136995482098	1.18586202791139	0.844967911087285	0.970110656598914	0.688189385931367	1.01587997284901	0.95836925248561	0.962292665857359	0.925054396048985	1.18612765834017	2.16345564566472	1.17937447767692	0.155003115512193	1.18521267015636	1.12751994299809	2.37341506840123	1.1861168462369	1.01731455663639	1.15139930674761	1.01235176845663	1.24920340247025	-1.81015713712463	0.970111454877761	0.970111454877761	0.970111454877761	1.98276118833676	-0.919354009202408	1.17658115689843	1.13350497075274	1.20621411700416	0.590399750294366	1.11461739131435	1.01589926616077	NA	1.14515524053749	1.3326118786935	1.45892571945552	1.0277239140612	2.23991486167292	1.1826094451485	1.01589926616077	1.02252580092356	1.68807086654539	1.18901416895567	1.56261994184617	1.18610780055318	1.17936941348175	1.26591590618242	0.970111454877761	1.0277239140612	1.50643170545458	1.2996659757535	0.970111454877761	1.1817520675969	1.18960473528374	1.0277239140612	1.20286061355583	2.37628144645787	1.18669208882818	1.00653184732075	0.875900248275721	1.20621411700416	0.110354315705018	1.16908896236133	1.20705441914791	1.35736228616709	1.00571028708443	1.10013233259538	1.3599736230268	0.640428673635539	-1.07797970332432	1.00408301731411	0.989458479114166	2.07644834441435	1.0306221831371	1.1875595106506	1.15897387627944	1.23259691186788	1.02882251846763	1.18755645675682	1.19041088846592	1.14215164651265	1.21208678421042	1.18425538780809	1.16083745902937	1.05501203158999	1.05609017406958	1.18901416895567	1.00408301731411	1.03435358427613	1.29744505181375	1.16778093553345	0.897927363624908	1.18656441014297	1.18587222260865	1.18905478896789	0.991954286068773	1.18776668924111	1.16778093553345	1.24438618282681	1.02420757481458	3.10518762713609	1.18461069605761	0.484619050933835	1.18517661981312	1.16083745902937	2.40194146385663	1.18282008241362	1.18498056965658	1.18001322131903	1.43065088512321	1.18117836316932	1.16654237888858	1.05207699125562	0.904812093109739	1.18740134354663	1.19574854444599	1.18905478896789	0.970111454877761	1.62588089276548	1.32802674247115	0.457195365927879	1.03435358427613	1.1074360534138	1.03435358427613	1.16170327318022	1.02757808534089	0.908402973981004	1.23166541202232	4.89111353148394	-0.545861234127855	1.20705441914791	1.18643138934847	0.907621314686814	1.16815994778096	0.559151203521777	1.1843623139272	0.962306152490671	0.970111454877761	1.19094720055409	5.34639514108372	1.20621002806504	1.16839884689028	0.776865296349191	1.1871589496162	1.17164624111507	1.14215164651265	1.18332924596125	1.2130196719876	1.18717172349759	0.844438064057744	0.962306152490671	1.00408301731411	1.19574300175159	1.18415499078526	3.21826395573632	NA	0.443087125805295	1.1649573984717	1.32490701250623	0.116170985273245	1.18378345996673	1.17468057302586	1.83306597460536	1.25292898023451	2.06744186326506	0.895778648086992	1.18429944377399	1.18682493339858	2.51896401525056	1.18643138934847	-0.498215486961844	2.84014992964475	1.01589926616077	0.953460761198003	1.18427979034647	1.85469896541245	1.03435358427613	1.17979326051401	1.1074360534138	1.17164624111507	1.17835139776224	1.18517125913449	1.05055512586332	1.05207699125562	1.18568621843426	1.11044131238467	1.18656441014297	1.18568621843426	1.16911195827335	1.10281325354216	1.03435358427613	1.12752266501166	1.06005585042621	1.18224137388471	0.866981749918433	0.79392792228887	0.929674631663523	0.970111454877761	-0.0554844555492033	0.784861530359412	0.970111454877761	0.970111454877761	0.970111454877761	0.970111454877761	-2.37223046126558	0.970111454877761	0.970111454877761	0.672275658584498	-1.42413138861098	NA	0.478010058398918	0.227642732892445	0.227642732892445	0.101365690600438	0.970111454877761	0.460902066789071	1.0306221831371	0.318477933001337	1.01690074523797	1.550133807997	1.3174007732325	1.3174007732325	1.3174007732325	1.18797053184895	NA	1.18497138850691	1.18952577741704	2.17448567891399	2.27224284149976	1.15896779025421	1.14213217741132	1.51728563646363	1.10014147620736	1.18548258223348	1.03263724263986	1.18523672946332	1.18548258223348	1.17743808337103	1.5251940497875	1.1893602572359	1.15896779025421	0.998154638001799	1.18548258223348	0.265348737897643	1.10014147620736	0.756467202737813	1.5251940497875	1.31864071434251	1.14213217741132	1.17995027866422	1.15698662697575	1.11584406155493	1.11586324174717	-0.785699675168154	1.02724325730757	1.18523672946332	1.26699823904559	1.19113661684008	2.22619368020298	0.465595692026459	1.57197617473238	1.08800750446025	1.18062734629468	1.49972060191689	1.17395913630597	1.19455794291606	1.32174525608749	1.60690347673241	1.88997200422691	1.04808970786353	1.18062734629468	1.00576700203535	1.01181426676502	1.00576700203535	1.11586324174717	-0.498784288434112	NA	1.18715014791412	1.1939720515849	1.96843089361979	0.659636162423916	1.03483021687707	0.863745469988095	1.19644097521788	1.43905144302322	1.14279146689482	1.15236912317408	2.31017193758924	1.18287196437727	1.18198536912011	1.18284516911348	1.14215164651265	1.94643065037257	2.51896401525056	0.881566750847863	1.19197199455339	1.18537551280459	1.17150620300881	1.1844039934639	1.20663600216708	1.65210601091795	1.18488143103653	1.03435358427613	1.17741881481161	1.0880242889269	-0.970163729034431	1.14750724731906	2.1803365267759	1.12305061848828	3.394571511301	1.16869392547164	1.28381713121729	1.18569947763649	NA	NA	1.23204417749127	1.18994470820878	1.18994470820878	1.18606749922887	2573.41554238334	NA	8208.27176654025	1.18797053184895	1.18960473528374	1.18517505093196	2.04717296471612	1.18431747208676	1.58745978595972	1.19196722605517	NA	1.18157135073115	NA	NA	NA	NA	NA
AMR_LpeB	NA	0.956938962855654	0.961513983021722	NA	NA	NA	1.11755510384682	1.24476218262084	0.963171304823408	0.964768726656992	0.964062562611781	0.96370196175834	0.96171730553743	1.71241485066132	1.16770200722687	0.959327616621455	0.967182398528375	1.4089977590815	1.23478977342697	1.12290866733572	1.22174176517661	0.960906333254247	0.966997640973301	0.962372196336759	1.18491012519859	0.96174524480896	0.963049172433966	1.16770200722687	1.25948075871092	1.07393129296507	-0.0715338934232633	1.42037295916943	0.775453874374722	0.868389704189159	0.95274323242814	2.16400082859798	-0.564973936075227	1.16770200722687	0.756100983208921	1.24636770406604	1.39069889048052	1.12290866733572	2.03650421368304	0.94445067856079	0.961447853653387	0.963907217752257	1.22659756249921	1.97998141283562	0.96174524480896	0.699235357000261	0.756100983208921	0.656497797044744	0.864013693065877	1.3789812699816	0.775453874374722	1.04169382173325	0.962052376287569	1.24703352424981	0.968549667694454	0.718623598235455	0.961447853653387	0.967182398528375	0.958949993678046	0.962686149955174	1.21346337855021	0.953999986467722	1.18163056945476	1.29039819955786	-0.637726655126592	0.756116795985236	0.756116795985236	0.756116795985236	2.43527449705904	0.324909286144541	0.95707277660401	0.938628389596486	1.12302057870806	1.20356172016605	1.6417947206165	0.863945260709733	NA	0.940817400229571	1.38657410760542	1.4452150568818	0.868455866753495	2.40669876309655	0.96011940973676	0.863945260709733	1.20149048305621	1.70757416833655	1.22964197675589	1.6688323367818	0.96212117277147	0.96859222141195	1.40393286301753	0.756116795985236	0.868455866753495	1.59090627783346	1.67335841730676	0.756116795985236	0.964145622653226	0.961542112924796	0.868455866753495	NA	2.76863718410203	0.962738110055379	1.22979236208907	0.799749674685362	1.12302057870806	0.526146029652774	0.952622807698124	1.16779645286837	1.69705853123123	0.845014121875979	1.23523426395794	1.58347041362397	0.743022263694597	-0.0142296037405416	0.858011491768172	1.2485986465103	2.03750964554896	0.885481805264349	0.963982475014282	0.949020653106564	1.42659076794355	1.22930909484917	0.965937577537902	1.3267748805998	0.975895544014914	1.3718891954775	0.961047735937356	0.959695628575191	1.19762289918445	0.892004282854015	1.22964197675589	0.858011491768172	1.2328025925536	1.48897213022133	0.97161308567795	1.09792663472271	0.970179372640437	0.961875396495123	0.962428402958875	1.2913065595734	1.24735120318329	0.97161308567795	1.32903953875567	1.19156786749102	3.33511047899337	0.961170841033445	0.543837570980517	0.961685465724311	0.959695628575191	NA	0.960061932756368	0.962179233032694	0.958908210962855	1.52458478498469	0.959707634583897	0.968208770091865	0.904945883536152	0.911061933456022	0.965122521708332	0.971868977685087	0.962428402958875	0.756116795985236	1.65450642484337	1.45215900222442	0.957319740940191	1.2328025925536	0.944516494084338	1.2328025925536	0.949586633662156	1.19633992129057	1.11722627973965	2.47755563221353	2.7226898854661	0.24559523086611	1.16779645286837	0.96205633429221	0.487580985385213	0.953435284555652	0.852057268270716	0.960952458198817	0.775462158867825	0.756116795985236	0.97587341405108	2.50996509322325	1.22749171136977	2.35984576328361	0.787999256590745	0.963358243966659	0.956998100724965	0.975895544014914	0.960572791518555	1.39868616009636	0.962887502204253	0.701868284065426	0.775462158867825	0.858011491768172	1.23542226981644	0.961201142750147	1.81965179317607	NA	0.854735121395112	0.968963873442442	1.57826774356282	0.269651795210607	0.960783881678217	1.23154411126698	1.83799317863856	1.38590660017872	2.13557072201432	1.09447045642827	0.962754596276628	0.96300035476755	1.78799873973069	0.96205633429221	0.439597809913789	2.20668878667981	0.863945260709733	0.954043815877105	0.960839946748339	1.86418531408653	1.2328025925536	0.961533794857912	0.944516494084338	0.956998100724965	0.959860746062178	0.961780587102177	1.33612195181421	0.904945883536152	0.961705019408948	0.953394485786023	0.970179372640437	0.961705019408948	1.2089716580829	0.963589606380747	1.2328025925536	0.967161101220392	1.37579129381972	0.96013497876495	0.726559215913097	0.624879099466262	1.12453634949377	0.756116795985236	0.627997910616613	0.556172507772149	0.756116795985236	0.756116795985236	0.756116795985236	0.756116795985236	-0.463928450559041	0.756116795985236	0.756116795985236	0.494021100891014	-1.3722757681285	NA	0.571322035901186	0.678809546349025	0.678809546349025	0.368918384401714	0.756116795985236	-0.112971269882141	0.885481805264349	0.229335432798731	1.17167909196887	-0.383597640548014	1.34911412720897	1.34911412720897	1.34911412720897	0.962943760213712	NA	0.961890138429833	0.96305975748983	2.4700801726874	2.44154270713126	0.94896790158529	0.975965544869574	1.549764582916	1.23515578308498	0.961851356295715	1.26128779533695	0.961651320783055	0.961851356295715	0.958636299913338	1.5983884878459	0.969712932751368	0.94896790158529	0.864797569910135	0.961851356295715	0.395013283407986	1.23515578308498	0.674025363369212	1.5983884878459	1.39612036592604	0.975965544869574	0.958955188509158	0.953275016336679	1.24989627838921	0.934371478664925	-0.555471874636143	1.97847439709006	0.961651320783055	1.56275121531608	0.968026548879307	2.32524614773174	1.28589961130266	1.63029947079589	1.14591256158001	0.961154398491047	1.59342316378881	0.958443424223281	1.21923689561205	1.38578649302194	1.64825939390021	1.97418941828958	1.15496525788096	0.961154398491047	0.84501828463488	1.15307572120179	0.84501828463488	0.934371478664925	0.364401637875039	1.18715014791412	NA	0.977845818470567	2.26607054904759	1.40568354382701	1.27568690433041	0.976441602284145	0.971440868752716	1.63266445844391	1.45490083034572	0.949287855955955	2.4537235696446	0.96056597948589	0.96032482727095	0.960446197092264	0.975895544014914	2.12622341124506	1.78799873973069	0.846417477022357	0.971821202338818	0.962077845146413	0.954289602904274	0.961488806442027	1.23029607951304	1.67853808503813	0.961503613281282	1.2328025925536	0.958634727290472	1.1459683225812	-0.756155735630543	0.944975355526913	2.33444068230658	0.950325144625287	2.20734549175439	0.961788964031599	1.59442371778358	0.96203294875501	NA	NA	1.27173372245246	0.962312635277529	0.962312635277529	0.963200267766833	NA	NA	10437.6485996926	0.962943760213712	0.961542112924796	0.962844972927792	4.38786751218629	0.960794791107941	1.9103189337433	1.21727409019328	1.24476891104853	0.959309311664448	NA	NA	NA	NA	NA
AMR_MCR.2.1	NA	0.962792556437318	0.965970790682059	NA	5530.47604903348	NA	1.1182968710046	1.25425989211229	0.967505632687885	0.96820000439514	0.969374478213609	0.96819355153906	0.96630213452832	1.74065370080261	1.19785631869053	0.963360377912075	0.979462621727355	1.41655080623344	1.23132392478312	1.1603374375727	1.23095492830723	0.965221283146428	0.974112023485518	0.966904044232742	1.19741882397732	0.966205264970765	0.967568077601385	1.19785631869053	1.27006021375353	1.08062103384038	-0.0695785323881617	1.42956347724149	0.781995496697021	0.874031131751751	0.956235081897041	2.22864794093165	NA	1.19785631869053	0.760770965723106	1.25732563726051	1.39398253366508	1.1603374375727	2.03763498602895	0.95185572066823	0.965625140108581	0.969338857951588	1.23582997240252	NA	0.966205264970765	0.708057826003917	0.760770965723106	0.664154774473105	0.87016138946478	1.38532679123384	0.781995496697021	1.04741308267972	0.966700175419817	1.25768114638487	0.976794840538062	0.721202077995245	0.965625140108581	0.979462621727355	0.962895865477118	0.967317779201054	1.22494475697315	0.962625058372929	1.19430220337333	1.30034822394551	0.429469024773173	0.760765900934901	0.760765900934901	0.760765900934901	1.21540350224544	1.38827402471101	0.961029793151919	0.942484877410795	1.16037415176943	1.27995889466694	1.6493360778529	0.870182498631766	13931.747554861	0.944370653222538	1.39309732131818	1.45363554087521	0.874066066118676	2.43302956866987	0.9640923286711	0.870182498631766	1.21329400253572	1.73368450919959	1.24472258181752	1.68449856933967	0.966592550728558	0.976703862983054	1.41103341763158	0.760765900934901	0.874066066118676	1.60392782828209	1.68825822866025	0.760765900934901	0.97053203199407	0.966908472130377	0.874066066118676	0.72182733147522	2.80948724412435	0.967535707847114	1.24096327526683	0.806575096980039	1.16037415176943	0.533227898711423	0.956224995458868	1.19789994046705	1.71060495891229	0.851195362844395	1.24188395144757	2.73037992136619	0.750633073700359	-0.0342988072145834	0.864719900873454	1.25919588988729	2.08046696989959	0.891807544901631	0.969446492983457	0.952661329891552	1.43721732398363	1.24055428422925	0.972085658222452	1.33394894217564	0.99152258829656	1.38381379654945	0.965255736792496	0.967010916551069	1.20540783775015	0.896920021456556	1.24472258181752	0.864719900873454	1.23979562414347	1.49907403185358	0.983878830453913	1.10414413500825	0.978873870299658	0.966236822479662	0.965658666452617	1.30121034324567	1.26073146136362	0.983878830453913	1.33898369463725	1.20381595355833	3.34381491802953	0.965457521461394	0.55119083725256	0.965967279434972	0.967010916551069	2.05407913628306	0.964181371947905	0.966881064369125	0.962910712165158	1.53728044015373	0.963937120877166	0.990819803556156	0.91110102051527	0.924819770778613	0.970736805523231	0.987821040171833	0.965658666452617	0.760765900934901	1.67466492075293	1.46141247671059	2.13331346244495	1.23979562414347	0.951927970424494	1.23979562414347	0.953059180408816	1.20853895068665	1.12447104904948	1.25990591761012	1.50002487627873	0.247691972984711	1.19789994046705	0.966485679861293	0.489466407155933	0.957211527295163	0.850419675772398	0.965127477914694	0.781963561502356	0.760765900934901	0.991874410077664	2.55278356056161	1.23683690999299	1.19497407947348	0.795342710472586	0.968180023487068	0.962894847337508	0.99152258829656	0.964889265377328	1.40892312269037	0.967717188775364	0.710669218163668	0.781963561502356	0.864719900873454	1.24499051967567	0.965548091116086	3.09593143208026	5833.2395314533	0.854509586061656	0.979616923573765	1.59062278118767	0.274946736663238	0.96500288894862	1.24020595400107	1.87382099269586	1.39425697106058	2.17474941050808	1.09510904945176	0.967813469598489	0.968038714714919	2.07756238898137	0.966485679861293	0.422471800252376	2.25307670552622	0.870182498631766	0.960566033964599	0.965272165098472	1.89811147529109	1.23979562414347	0.966878256936655	0.951927970424494	0.962894847337508	0.965810247333157	0.966341085409214	1.34456843496815	0.91110102051527	0.966203329912772	0.961103018524737	0.978873870299658	0.966203329912772	1.21709718047896	0.943084686682305	1.23979562414347	0.979532385372601	1.3805783346481	0.964207082248938	0.735880268032871	0.632889624764518	1.12762630585355	0.760765900934901	0.631976491357394	0.562763756523056	0.760765900934901	0.760765900934901	0.760765900934901	0.760765900934901	0.24830283598021	0.760765900934901	0.760765900934901	0.500572259238248	-1.53306118861361	NA	0.578906984774037	0.683065577149042	0.683065577149042	-0.894643969434916	0.760765900934901	-1.40636075379729	0.891807544901631	0.234632770147744	1.18484124002474	-0.380676304063116	1.35192665548098	1.35192665548098	1.35192665548098	0.967588892397284	1233.982306789	0.966309469906629	0.967986050348789	2.50811848479422	2.47188911544945	0.952713171645839	0.991519673060741	1.56497496528771	1.2419587111556	0.966523442424856	1.27221842975246	0.966115296158699	0.966523442424856	0.962926956625666	1.61258018942729	0.978748415536174	0.952713171645839	0.925310386315722	0.966523442424856	0.400761512901146	1.2419587111556	0.682558740071542	1.61258018942729	1.40700578274713	0.991519673060741	0.962914035061195	0.960426717757324	1.25857437349479	0.939035800972731	-0.562000644478763	2.01686256693543	0.966115296158699	1.57457961849685	1.00928095231659	2.34522575313435	1.29328319549301	1.64635261795962	1.1545548435492	0.966059760231318	1.60666989241042	0.965081717575809	1.22828960148066	1.39431496458122	1.6661175309735	0.71680297397693	1.15894668619204	0.966059760231318	0.851260938810108	1.16701091142768	0.851260938810108	0.939035800972731	0.367731815973744	1.1939720515849	0.977845818470567	NA	2.29900721468731	1.41539950700307	1.28636045189982	1.09298233072272	0.985579191619811	1.64713229978762	1.46464440511722	0.953856897236336	2.48501695949299	0.964848394317837	0.964755148524262	0.964721804183193	0.99152258829656	2.16370126099289	2.07756238898137	0.853713945311756	0.98332803131639	0.966719137511504	0.957960536306998	0.965814967036127	1.23966957529374	1.70045597783525	0.965916164315212	1.23979562414347	0.962887254009706	1.15461625187058	-0.760773779209124	0.949025369140339	2.3572935201452	0.957037341457617	2.2391661778822	0.976220371709417	1.60679717534529	0.966467054146462	NA	NA	1.27905277912689	0.972041351108563	0.972041351108563	0.968376268443482	NA	59086.5623198102	NA	0.967588892397284	0.966908472130377	0.967745151422399	1.54908641256295	0.965019576125081	1.94819754470546	1.22618442215359	NA	0.963506749687374	NA	NA	NA	NA	NA
AMR_MCR.7.1	NA	2.24712022650348	2.24029068058604	19855.1177056189	NA	NA	2.47690698652513	2.27895566420276	2.24373823101525	2.24478374451466	2.24727358446576	2.24541106129698	2.24102917403799	2.58851760141222	2.32566627089202	2.23490250264842	2.22719076630388	1.96557513691247	1.26146566522467	2.3240973347532	2.25410954381008	2.2390688256941	2.25880939090923	2.24237493865687	2.26745871912386	2.24097487290367	2.24385043448341	2.32566627089202	2.28841905662502	2.05859728083263	-0.95742521709039	2.24930886061181	2.0924344564015	2.08161594901349	2.21972578161434	1.72097105766987	-1.61995498793786	2.32566627089202	2.06735747133724	2.29720345941924	3.76017962101372	2.3240973347532	1.86794116093056	2.1828189852403	2.23997598067345	2.25036751788251	2.98214812667811	5.2059654771655	2.24097487290367	1.98960331659689	2.06735747133724	1.95298092337259	2.08556713163503	2.48490579253355	2.0924344564015	1.91869908763302	2.24175101511295	2.2159498233057	2.25708180132422	0.448662989092193	2.23997598067345	2.22719076630388	2.23418623291437	2.24341497475415	2.27846618282756	2.24948296177976	2.2657842731093	2.15743733382167	0.112412534440481	2.06731348109736	2.06731348109736	2.06731348109736	2.35505920712672	1.68878909011714	2.23000196443189	2.18657851871643	2.3241355091116	1.78535953719172	1.82838048423563	2.0855337168653	NA	2.1928560965136	2.53443362106846	2.88770402095314	2.08158919375816	3.17187465072444	2.23673130653832	2.0855337168653	2.27337522017153	2.6098286780218	2.27245764634573	2.6237669960688	2.24175061400715	2.25705256602544	2.31741791479198	2.06731348109736	2.08158919375816	2.51210824604806	0.839809886105598	2.06731348109736	2.25278822994548	2.24429467125049	2.08158919375816	1.88866503817936	3.13123286993293	2.24371732482992	2.02503296581007	1.94239658227527	2.3241355091116	1.36155217307293	2.21972707927481	2.32572193571518	1.08876495990678	2.08930419957066	2.52491469812473	2.32566151059762	6.37882293221915	2.31592992747946	2.09721343461939	2.27486457113548	2.89534333852018	2.10019566723106	2.2503743043401	2.21059470557105	2.36325409051315	2.29060682477188	2.25327825477144	2.29142245080468	2.24706247405036	2.32845442449007	2.23906684656152	2.24091791694706	2.23202974306907	2.10594810234391	2.27245764634573	2.09721343461939	2.69579060256646	2.38436394676797	2.26712338679087	1.99029772345427	2.26590728763605	2.24104610492556	2.2436634381675	2.28972489006571	2.27013799666104	2.26712338679087	2.3404854094833	2.27223331724961	3.52973272336382	2.23913497205508	1.62367951943695	2.24069409035453	2.24091791694706	0.531891653175781	2.23673555981757	2.24230925045468	2.23435087174657	2.39076214983791	2.23612279423787	2.29175394197751	2.11339243181698	2.28127463983583	2.25034792132645	2.29914905928429	2.2436634381675	2.06731348109736	2.59751577021918	2.40451570348598	1.84340630003402	2.69579060256646	2.18285694622426	2.69579060256646	2.21276792082043	2.27236119717095	1.96768133739434	2.29689697575257	2.34810212610198	1.12898384904422	2.32572193571518	2.24175540344378	1.2348650372762	2.22120760139456	1.35158352407811	2.25263660734426	2.09244141882084	2.06731348109736	2.29316065156878	2.81916928145686	2.29657644746883	2.13657652694145	1.8558048991849	2.24510400718512	2.24711247446127	2.24706247405036	3.27141603681649	2.34097776099202	2.24375197357917	2.17860443748733	2.09244141882084	2.09721343461939	2.26765778100504	2.23966278999673	4.18895636382509	NA	1.33376939986979	2.25916441022078	2.44688260462196	1.59027564051156	2.23864760352838	2.26048437980928	2.72092253294252	2.30627515147484	2.62069499195332	2.11195055631413	2.2438749774502	2.24430647186126	2.09360128695147	2.24175540344378	-0.382904469213443	2.5121165070939	2.0855337168653	3.15344951864959	2.23901067773029	2.74831703741599	2.69579060256646	2.24120707738699	2.18285694622426	2.24711247446127	2.25319515557299	2.24105919842219	2.18959362362865	2.11339243181698	2.24080922147189	2.19119119628008	2.26590728763605	2.24080922147189	3.1648473432252	2.09185160799844	2.69579060256646	2.22720178449418	4.30117108818001	2.23704258177615	1.98468365867764	1.92005718921697	1.61849465392737	2.06731348109736	1.96376809605722	1.85428118241729	2.06731348109736	2.06731348109736	2.06731348109736	2.06731348109736	-0.247127034645165	2.06731348109736	2.06731348109736	1.79087176623194	-2.372610437437	NA	1.66636474707662	1.73975586537006	1.73975586537006	1.92220458004151	2.06731348109736	-1.16946601803936	2.10019566723106	1.38873101301296	2.26124064488498	-0.251910549644105	2.41307910506379	2.41307910506379	2.41307910506379	2.24355088308901	3562.95273547623	3.26589945388437	2.24391993103759	1.51668368949419	4.66087516521608	2.21065218188964	2.24701188536283	2.44293784019581	2.52491765846479	2.24139295878125	2.32769183563165	2.24076267101915	2.24139295878125	2.23361135162196	2.51748155006955	2.27204615193447	2.21065218188964	2.23061583043546	2.24139295878125	1.7180564058697	2.52491765846479	1.88384091343122	2.51748155006955	2.39410562025152	2.24701188536283	2.23429774829023	2.24400033976535	2.24565238729828	2.17083357450381	-1.85466664646812	2.9566922949812	2.24076267101915	2.50388783787952	2.31065539022544	3.14606095596181	3.53873957303227	2.57250189595391	2.39078014465245	2.24007384115195	2.50877031724112	2.25618298004065	2.25047880564842	2.7346625298785	2.55798402991778	2.86003420126691	1.99744789338976	2.24007384115195	2.089290211579	2.25483812842027	2.089290211579	2.17083357450381	1.51257601776163	1.96843089361979	2.26607054904759	2.29900721468731	NA	2.34191895382499	2.32629911245623	1.65730614939278	2.29143987279143	2.2825503862139	2.29951265966945	2.21571786669317	3.89510808924287	2.25639651080178	2.23767874562709	2.23793275284414	2.24706247405036	2.97061699933434	2.09360128695147	1.9636131275286	2.2829854921708	2.24187581100043	3.31057756696796	2.24012760150314	2.26061361249482	2.58326584240408	2.24160056526185	2.69579060256646	2.23364735208567	2.39077818872125	-2.0673493502115	2.20766609631323	3.12650345177068	2.19909407982001	3.01057011923861	2.27835855888189	5.83306612477788	2.24147701824428	NA	4003.13069165973	2.16132731130859	2.24414198519147	2.24414198519147	2.24781384147788	NA	NA	NA	2.24355088308901	2.24429467125049	2.24389221142271	5.1254917629737	2.252544955437	1.49102377163549	2.24857238768116	2.11040219935547	2.2583759199122	NA	6244.80430222101	NA	NA	NA
AMR_MOX.9	NA	1.39628920548053	1.40007418264609	NA	NA	NA	1.86532257711652	1.30564286691587	1.40149855493647	1.4025386141528	1.40233928477676	1.40185490175392	1.40020510553532	1.80795363087804	1.42750971566073	2.68740182388762	1.39528685126894	0.72965615401089	1.74848372531215	1.42690950364991	1.29405240098144	1.39974003003611	1.40404094853296	1.40081280765798	1.21869095856325	1.40049351931968	1.40137250164777	1.42750971566073	1.20514107604825	0.668701836177048	1.71511294148696	1.58063852460512	1.24412658600947	1.31365864622037	1.39251290971494	0.535440460802472	-0.181172352347594	1.42750971566073	0.403995983358741	1.21986505982187	3.05428956268312	1.42690950364991	1.31112523484958	1.37786624789512	1.40014711194173	1.40219304989274	1.29644825549801	2.09554084945714	1.40049351931968	0.404639118197336	0.403995983358741	0.376388246926246	1.30604941134108	1.62337976802411	1.24412658600947	0.568690187814474	1.40073391507754	1.2041465737536	1.4036109858804	1.57643683396284	1.40014711194173	1.39528685126894	1.39796919914311	1.401043398952	3.5404315238312	1.39284861902818	1.21461080077605	1.26304891045488	-1.33044099428956	0.403949924823036	0.403949924823036	0.403949924823036	2.74945875598859	-0.169185897222158	1.39628784318586	1.37916139365667	1.42694191768007	6.08772809540183	2.58292595229454	1.30601376630612	12839.0337701003	2.73224700509494	1.61858836616212	1.56579892638019	1.31364059985019	4.72718690952008	1.39887973861042	1.30601376630612	1.21873480023307	1.79565028657409	1.48968097167177	1.74195948142645	1.40064875265486	1.40360614226738	1.61833703182976	0.403949924823036	1.31364059985019	1.72854125836505	3.81096472557619	0.403949924823036	1.40155583787986	1.40023274800101	1.31364059985019	0.809203124130872	2.49348032153452	1.40126832665824	1.21000330349846	1.24512197611804	1.42694191768007	3.03488293900373	1.39254236915677	1.42752090415726	0.655685888719725	1.29469834811068	1.48746492548073	1.59847888792485	0.354085924911181	1.2272312771836	1.29583309300496	1.20494109912576	1.99973191775964	1.32293645298152	1.40216948148132	1.38888097494105	1.40463753716879	1.22082315298883	1.40331503310162	1.48332636494621	1.40274815285134	1.43073489545561	1.39975841742192	1.39604502180576	1.24276609398364	1.33613651019219	1.48968097167177	1.29583309300496	1.42532425844661	1.64674953140078	1.40467812010341	0.647897940069031	1.40594179064682	1.40047326219063	1.4015824741821	1.44411988819764	1.49969695677878	1.40467812010341	1.45243835943088	1.21793141805683	2.76780644798605	1.39988962109379	0.263228069037945	1.40024279140181	1.39604502180576	NA	1.39891649451146	1.40057489202043	1.39786635917225	1.56797655170345	2.68621251176431	1.40949488111703	1.34146986662316	1.31608550321617	1.40266308656008	1.41218620830889	1.4015824741821	0.403949924823036	1.76168353426826	1.64462821115944	0.59208846649721	1.42532425844661	1.37780888983592	1.42532425844661	1.38954429400484	1.21968381917555	0.66019013376354	1.30686861323957	1.60604973714896	-0.271321912714174	1.42752090415726	1.40075038186675	-0.063208375508876	1.39412665591866	0.100783418725686	1.39966443460224	1.24414669935303	0.403949924823036	1.41239998728881	2.20936698852184	1.29647101571345	4.63350499133426	1.22583480700758	1.40165375364487	1.39626651122262	1.40274815285134	1.39938591848955	2.43334957585966	1.40133538498593	0.405944262922009	1.24414669935303	1.29583309300496	3.95879448477943	1.39983243160819	1.94117358255501	8415.03973194341	3.11558744359564	1.40236905274403	1.65023826599449	-0.0729064398502049	1.39952806855606	1.27952250397476	1.85800663070537	1.62412581521261	1.99022290870107	0.197997999412667	1.40081717677592	1.40134327635532	NA	1.40075038186675	2.25250158745074	1.88803863509993	1.30601376630612	0.608528489873377	1.39976993013115	1.87666401471764	1.42532425844661	1.39952922308553	1.37780888983592	1.39626651122262	1.39890768979073	1.4004085992563	1.5545787089459	1.34146986662316	1.40041963737842	1.38438290461656	1.40594179064682	1.40041963737842	2.12344553651243	1.41136127182851	1.42532425844661	1.39529283014598	4.74609953268819	2.68495559354278	0.416789751111856	0.343325038488155	0.391906956077856	0.403949924823036	-0.531507178791661	0.267170507019561	0.403949924823036	0.403949924823036	0.403949924823036	0.403949924823036	0.0311541414166095	0.403949924823036	0.403949924823036	0.199928460003347	-1.67409139529151	NA	1.63223301928436	2.75571968246742	2.75571968246742	-1.22428349601154	0.403949924823036	0.203271874672339	1.32293645298152	-0.131332350047191	3.53776739757048	1.1509749583841	1.45733482610452	1.45733482610452	1.45733482610452	1.40127561597813	NA	1.40040302404145	1.40088205090009	2.54463944332576	2.42754213513728	1.38893111741471	1.40268486535836	4.4209002094925	1.48739363323043	1.40039950324921	1.21512567674086	1.40026444078453	1.40039950324921	1.397234593538	2.01330664091034	1.40658890244629	1.38893111741471	1.20856800960801	1.40039950324921	0.0446987164543541	1.48739363323043	0.381302091947403	2.01330664091034	2.96953935236153	1.40268486535836	1.39778033616697	1.39264934601756	1.3962699181232	1.37370699446551	-0.266750565999974	1.95152029058812	1.40026444078453	2.67086970101283	1.42028364035651	4.98422884861645	-1.36233081542445	3.43559131680202	1.42856586247294	1.39939055215126	1.73436328743103	1.39782286162383	2.3633630505771	1.5144746896219	1.77253798250669	0.901758376599784	1.34530646702973	1.39939055215126	1.29467567199107	1.21425457265511	1.29467567199107	1.37370699446551	-0.0873469421108965	0.659636162423916	1.40568354382701	1.41539950700307	2.34191895382499	NA	1.20701984073626	1.63492624622945	1.41107507428905	1.62427114657433	1.60747144290922	1.38823899516815	2.53789732736578	1.39934824729971	2.68541718089968	1.39920685753881	1.40274815285134	5.9809078946709	NA	1.2813964559357	1.40896147486003	1.40054590712978	1.39383575744518	1.39999407597933	2.35056058598587	1.78305940932264	1.4002230406142	1.42532425844661	1.39734382035794	1.42853673657338	-0.4040589155437	2.19348123991101	5.12512764891576	1.3846743485936	2.1868501994009	1.40268148364047	1.66068838208532	1.40051778316409	NA	NA	1.2376920299616	1.4029317727867	1.4029317727867	1.40144333468061	6579.72222568129	NA	1149.90176307653	1.40127561597813	1.40023274800101	1.40095611228605	NA	1.39965761435099	0.575678318868353	1.2917238942207	2.8883461131075	1.39831469431478	NA	1988.6182069048	5310.50131499462	NA	NA
AMR_MecC.type.methicillin.resistance.repressor.MecI	NA	1.26507442143277	1.26973805119465	-3517.12899584637	NA	NA	0.956577734884699	1.09632452994441	1.27183999457805	1.27329406612665	1.2722944716501	1.27184260834766	1.26977971740479	1.7666453442825	1.301505760196	1.26725285731322	1.25889126247174	1.30132707202048	1.08986061601794	1.30052843321642	1.07014202513155	1.2693154564565	1.27405834557794	1.270534330337	1.09463124776561	1.27025333667152	2.52734518263118	1.301505760196	1.13310265188563	0.905715054561127	-0.394983258874207	1.22036801934558	0.577146657439909	1.16098340914549	1.26083313786805	1.71037993622773	NA	1.301505760196	0.540972751677906	1.08851157215794	1.27314251031338	1.30052843321642	2.17585273391897	1.23828138532691	1.26978081568737	1.27209257046116	1.07559560880559	1.9518273471369	1.27025333667152	0.542065359112356	0.540972751677906	0.47264543397891	1.14978151383156	1.48949672769553	0.577146657439909	0.860654627491562	1.2704493067652	1.07724527821351	1.27282091812067	0.480806794214059	1.26978081568737	1.25889126247174	1.26723777977749	1.27080784368917	1.09124419207641	1.26005695681683	0.411142461221287	1.15348159911482	-0.0784237842547576	0.540887242792609	0.540887242792609	0.540887242792609	1.07079537851772	0.870100680588084	1.26517171408853	1.24406150960831	1.30051727037725	0.998493305110868	1.68046757589295	1.1498260107862	5558.92367507111	1.24792008834546	1.48517099643412	1.46705136380498	1.16098292528534	2.51119095317319	1.26832157148328	1.1498260107862	1.09377628051797	1.76344532044747	1.35215269923275	2.80056852377017	1.27045890582749	1.27291413441097	1.47413062612528	0.540887242792609	1.16098292528534	1.65008966663113	1.69131584430415	0.540887242792609	1.27113409476842	1.27259810489352	1.16098292528534	NA	2.77470805806994	1.27111396969393	0.503362946165678	0.596330200734742	1.30051727037725	0.326882835654251	1.26078745418025	1.30143055963016	1.85835363280075	1.1414685943376	1.3078497041499	1.44983131390486	0.570932617582981	-0.313671963473905	1.13655769321303	0.539148215321833	3.09722156031047	1.1704663537601	1.27212573047956	1.25622441356966	1.29882783039365	1.09468250360854	1.27325196714545	1.34758232083143	1.268059201412	1.30872070411607	1.26921653776026	1.26381570785325	1.01519252177265	1.19041032553439	1.35215269923275	1.13655769321303	1.0097022582653	1.52838601597695	1.27295448254594	0.904088323687486	1.27592477751533	1.27028853871447	1.27040827251637	1.11537463958945	1.36100327336403	1.27295448254594	1.16233077712416	1.0936621718485	3.26130324595784	1.26954978853526	0.373282315875724	1.2699835407652	1.26381570785325	3.2976223870491	1.26849076350657	1.27025908985139	1.26705045276842	1.55437086175923	1.26773954267715	1.27842357680451	1.19192768864984	0.498863984078217	1.27266915249402	1.28340044535972	1.27040827251637	0.540887242792609	1.7191323183284	1.52075269110314	0.714569363706783	1.0097022582653	1.23830170934885	1.0097022582653	1.25725564686333	1.0956956767362	0.93469940575106	1.10163806946502	1.29722130499469	1.01617243664624	1.30143055963016	1.27060217460807	0.246116039508793	1.26096068808813	0.643175380775519	1.26931758999423	0.577041591845317	0.540887242792609	1.28307639346686	2.55238489983903	1.07664974570366	2.45690933410347	0.605113459629259	1.27144579774343	1.26503855169383	1.268059201412	1.26887553073628	1.24195824783955	1.27114941743139	0.544202337954264	0.577041591845317	1.13655769321303	1.08253890896703	1.26937310401222	1.26711557227541	NA	0.641676235908272	1.27037111978278	1.5751110328043	0.0788945738611417	1.26907559947435	1.06954129762583	1.85653449665458	1.49011648922343	2.73629648078891	0.928538679464717	1.27044311939256	1.27125820190878	39.6871039457515	1.27060217460807	1.22891652546962	2.35713430124144	1.1498260107862	0.762750880920123	1.26931446276452	1.86933734451794	1.0097022582653	1.2686803946497	1.23830170934885	1.26503855169383	1.26826884568236	1.26998591397492	2.50282116587372	1.19192768864984	1.26997663856834	1.24630909364868	1.27592477751533	1.26997663856834	1.05877102450731	1.26468328559166	1.0097022582653	1.25885928026487	1.23434938744531	1.26832396825907	0.568865547053817	0.463606292532984	0.958786161697673	0.540887242792609	0.332370032757885	0.369652529214684	0.540887242792609	0.540887242792609	0.540887242792609	0.540887242792609	0.657375139097186	0.540887242792609	0.540887242792609	0.298796989848176	-1.52775975037219	NA	0.403546407597545	0.436608477555661	0.436608477555661	0.704717454616109	0.540887242792609	-1.12296205794732	1.1704663537601	0.0380140937711954	1.09098712382204	-0.97441010798189	1.17495095385536	1.17495095385536	1.17495095385536	1.2713178502928	NA	1.27004585096695	1.27158614732371	2.55092474604158	2.55225935795507	1.25621230064329	1.26802492464725	1.5913207363926	1.30780412445643	1.27004465977045	1.07033796752384	1.27003024161474	1.27004465977045	1.26639362024648	1.67187643616946	1.27683532201405	1.25621230064329	0.574290649192607	1.27004465977045	0.215408920166468	1.30780412445643	0.508998519879171	1.67187643616946	1.23981397040522	1.26802492464725	1.2670605599487	1.26017302447687	1.07509903922115	1.23571234471513	-0.369112445683534	1.97113966398792	1.27003024161474	1.3093508315256	1.29130125581542	2.40896656450164	1.02709191175425	1.69516513085577	1.26843248931348	1.26865715914238	1.65902375475477	1.2668403772322	1.06715021930555	1.16849354145192	1.71530351924062	0.515561042628734	1.37309452249479	1.26865715914238	1.14145878261778	0.472889117613709	1.14145878261778	1.23571234471513	0.0624037795628595	1.03483021687707	1.27568690433041	1.28636045189982	2.32629911245623	1.20701984073626	NA	0.876276739489963	1.28250249451322	1.70191055502565	1.24383547351838	1.25505926731031	2.56939967315938	1.26877076440599	1.26845421748474	1.26871674017372	1.268059201412	2.14573865510475	39.6871039457515	2.41597701646752	1.27955343015175	1.27036406991782	1.2622959360277	1.26960019880684	1.07932660325404	1.73898274350001	1.26984989281482	1.0097022582653	1.26631570650645	1.26838571861534	-0.540875594636186	1.25142121590212	2.42354936850345	1.24834062787032	2.27878781900846	1.27190953741474	1.52520887011062	1.2703121853271	NA	-33667.9361393796	1.12876688494465	1.27198284771512	1.27198284771512	1.27119727853614	NA	NA	NA	1.2713178502928	1.27259810489352	1.27070478536336	1.16469022895369	1.26928421197244	2.05969148062215	1.06507080500259	NA	1.26776295688226	NA	NA	3630.55306417996	NA	NA
AMR_MexC	NA	1.00261935089186	1.075202507348	NA	NA	15403.2620953932	1.59393319056732	1.08126628402657	1.02158065311936	1.00876380992158	0.97722158561014	1.03952026954234	1.03747595709697	1.62120358163929	1.07668446782177	0.939610938642784	0.960177929558486	1.10928552588238	0.503202081726346	1.06052905784908	0.730881458901246	2.21868565216734	0.981992736005826	2.14673028128465	0.836699653919023	1.0391562101771	1.05241322635732	1.07668446782177	0.816032304681508	0.788479654107928	1.21915759103785	0.759642577549089	0.780006952505662	0.848818140627083	1.00042335055169	1.09378231716855	-0.666346603594863	1.07668446782177	0.838509865847179	0.870798571191597	0.808787739177009	1.06052905784908	1.46136386341252	0.917711608319657	1.02425873971924	1.1046935307412	1.03391819495064	18.6143434400905	1.0391562101771	0.733152322933932	0.838509865847179	0.544081104928091	0.880998268737063	1.09390271152266	0.780006952505662	0.685214618700837	1.07469394147891	0.909287518919131	0.951681211534401	0.43515209485057	1.02425873971924	0.960177929558486	0.986719570290167	1.09820180191127	0.87042487219056	1.00335391502143	0.871161580958741	1.05367099781937	-0.34805830117015	0.836123999036397	0.836123999036397	0.836123999036397	0.697084740377128	-0.458347978145675	1.01909170535994	1.0283583639811	1.0469982325807	0.869558379448893	1.64226178921379	0.882339029817249	NA	0.99874113066167	1.27010873098959	1.30615492978533	0.926459719562689	1.96207787868132	1.06790071349326	0.882339029817249	0.80655723294543	1.53849026679488	1.01992241366526	1.41966571858124	0.986665369200413	0.956846402921888	1.07394466138789	0.836123999036397	0.926459719562689	1.40997385551119	0.913475861398743	0.836123999036397	1.04019155843476	1.00004307842307	0.926459719562689	1.90589944634097	2.07734185940636	1.00688606583768	0.804253477804768	0.698628454996768	1.0469982325807	0.472246097663756	1.05102509191134	0.986840234180432	1.11328086836463	0.860422006190465	1.00177103919166	1.20941873999423	0.329664289194433	0.00140555084245295	0.835954307754521	0.830280585672247	1.95791239277214	0.899910011395845	1.07812233276451	0.167106543561375	1.08754960641839	0.899960002179383	1.10835371915725	0.98482933280801	0.981033012109894	1.07350734293189	1.05884757284594	1.03573438299258	0.871098998421394	0.939799766384614	1.01992241366526	0.835954307754521	0.880496488133827	1.11905942361209	0.998047540297718	2.19368884853204	1.0920771271227	0.989944541714925	1.0666968668877	0.799206405097307	1.0035697785951	0.998047540297718	0.855303947321061	0.797643809528989	2.84590386894267	1.07976568276292	1.67454139586692	1.06221619603607	1.03573438299258	NA	1.08543438862622	1.05197258987466	1.02209030764393	1.15544319852593	1.07685481716543	0.984862786669157	2.20878609416165	0.738945215993208	1.07097376648274	1.08951119216722	1.0666968668877	0.836123999036397	1.53174442569442	1.89644188094052	1.41565212107258	0.880496488133827	0.987172520527898	0.880496488133827	0.990609116022244	0.85866218768982	0.672592663757232	1.06001716316265	0.834588815428123	-0.475954347043855	0.986840234180432	1.0511901040971	2.32369508847341	1.04691339782647	0.268180259906878	1.06776454103534	0.813295933039195	0.836123999036397	1.13157950876861	1.85409229370748	1.04826218230998	2.05065026856506	0.518264303102341	1.09748442600884	1.07071795409461	0.981033012109894	1.05772935165386	1.84031290693162	1.09131243258902	-0.303538525425516	0.813295933039195	0.835954307754521	0.72442934271837	1.03685490779846	2.05579500158141	NA	0.836202864129501	0.95249010413731	1.10588677191758	2.7132990909102	1.07742601055204	0.971431108862392	1.66211531730106	1.36856760468149	1.757566472763	0.530479370903265	0.980632371157812	1.06873096941802	0.50616970960384	1.0511901040971	0.273570249856318	1.80648068485059	0.882339029817249	0.79667458203085	2.22667179666841	1.73599717662591	0.880496488133827	2.16832403995328	0.987172520527898	1.07071795409461	1.01166401886444	1.03132158996312	0.817354981688464	2.20878609416165	1.0540325140062	0.900449582753156	1.0920771271227	1.0540325140062	0.994747951707908	0.919568229938302	0.880496488133827	0.95049584146565	1.576978916343	1.0495362642736	0.651635205919527	0.629221833652391	1.71790240618576	0.836123999036397	2.87367318989685	0.665387097904641	0.836123999036397	0.836123999036397	0.836123999036397	0.836123999036397	1.49114890242519	0.836123999036397	0.836123999036397	0.535495903871067	-1.33498812709382	NA	0.276842900782279	0.653487508559128	0.653487508559128	0.109357226782962	0.836123999036397	0.40796571665649	0.899910011395845	1.06772852361436	0.856609825451389	1.15370071009494	1.21797038535513	1.21797038535513	1.21797038535513	1.0125012415556	NA	1.06969029901724	1.05122035514758	1.89863780673155	1.99316292761446	0.199012390259881	0.997403587367523	2.24866819466226	0.934429573791796	2.1706755924021	0.921100881166057	1.02370356577902	2.1706755924021	0.98853149042227	1.43648824797279	2.14112205886889	0.199012390259881	2.20856461922951	2.1706755924021	0.0488765033164521	0.934429573791796	2.09820259877046	1.43648824797279	1.10146046713326	0.997403587367523	1.03946689638363	1.00426749837861	0.950543456575681	0.927365671043741	-0.673818644651794	0.903915342899323	1.02370356577902	1.82706460739066	0.94072933078004	1.99061317235784	0.67752664677183	1.4617082783231	0.956194668159471	1.02026991037345	1.3861094088555	1.0380375906493	0.684788890779421	1.15686112911879	1.4970065281572	-0.448056604760196	1.0316853388912	1.02026991037345	0.837824145103652	0.80364978672556	0.837824145103652	0.927365671043741	0.588093701181698	0.863745469988095	0.976441602284145	1.09298233072272	1.65730614939278	1.63492624622945	0.876276739489963	NA	1.05840301570389	1.10018293990452	0.889099584767182	0.927884467622367	2.06548524960612	1.01047314679799	0.990550522602004	0.982336565477245	0.981033012109894	1.68956664724726	0.50616970960384	0.676619471445942	1.11860673628379	1.00236974785148	1.12295305360431	0.993381437222753	1.07915886530156	1.63366037679961	1.09041467811452	0.880496488133827	0.997895681994698	0.959968093825631	-0.876588807225424	0.898788623416647	1.9447369627919	0.991219871616313	1.72993693050557	1.03378850616749	0.908726224502833	1.08982929720027	NA	NA	1.01210626658696	1.08086431973048	1.08086431973048	1.05582046250753	NA	NA	NA	1.0125012415556	1.00004307842307	1.08086230375883	1.21173618110965	1.02329832430074	1.38213716949975	0.754823467060939	NA	0.927058170138689	6777.46562116749	NA	NA	NA	NA
AMR_MexH	NA	0.957563142876283	0.961345972531432	3423.62142742197	NA	2068.16778684188	1.13374738690406	1.25173242689471	0.963285810567769	0.962709424732338	0.964311668551156	0.963758024446384	0.961747404950316	1.73115989077197	1.19493559192601	0.959151952720419	0.971750785124126	1.41947998655235	1.26234118186902	1.15739116462566	1.22852187352337	0.960834954914384	0.968365451848789	0.962221427302458	1.19454410354752	0.96183549931565	0.96296894553863	1.19493559192601	1.26635417810635	1.08048769932162	-0.066470302954769	1.42517775069786	0.778186051194355	0.870234228415719	0.95235632062837	2.21737020382161	NA	1.19493559192601	0.758185852302502	1.25356190784397	1.40769309008841	1.15739116462566	2.02792630281926	0.946625837160638	0.961380939437581	0.964375873860043	1.23350268214658	2.93969512843056	0.96183549931565	0.704173577438257	0.758185852302502	0.660245833126788	0.866118014470818	1.38101824117586	0.778186051194355	1.04951222264131	0.96208838151829	1.25352131888127	0.970478922010526	0.727083203063141	0.961380939437581	0.971750785124126	0.958894788332428	0.962761864040154	1.22162882031117	0.956226433068475	1.19150822670715	1.29894202441222	-0.629457661488504	0.758185237988492	0.758185237988492	0.758185237988492	1.23205377535727	0.327147864325887	0.956974634887451	0.938720205618638	1.15730719194349	1.26616887148324	1.66734878921874	0.866203344293253	NA	0.940712103413512	1.38892975316923	1.44902542184343	0.870296909880063	2.42189473693349	0.959874682664482	0.866203344293253	1.2101179646877	1.7227828209239	1.23774904710585	1.67774174608939	0.962144620361409	0.970431917675826	1.40677168943724	0.758185237988492	0.870296909880063	2.83795204678264	1.68548440550948	0.758185237988492	0.965143395224722	0.964451674418588	0.870296909880063	NA	2.80571305850175	0.96280279747205	1.23682564917145	0.802555891326436	1.15730719194349	0.529712699521024	0.952281577375365	1.19510012405848	1.74347834987855	0.847212533351265	1.2380184771874	1.59381735307813	0.746634297592432	1.10863679751263	0.860629234837462	1.25546694023296	2.06829941247316	0.887747951049169	0.964376315883538	0.948857335550408	1.4314112205205	1.23680676592572	0.966751581661301	1.33019631557768	0.982157749096224	1.37836860519479	0.960888911584462	0.961240579953105	2.36320095065491	0.893177901286745	1.23774904710585	0.860629234837462	1.23609331304658	1.49420176630031	0.97578231705718	1.10504634379085	0.97209111687207	0.961676288010691	0.964506193822457	1.29782730927062	2.7001017638271	0.97578231705718	1.33532279832616	1.20081332367579	3.38850755283823	0.961141483904593	0.548115480949794	0.961693352266221	0.961240579953105	1.13905987156579	0.959922009806592	0.96222087450234	0.958683521702244	1.53424693433585	0.959743343336655	0.977093505762492	0.906933960881464	0.917698053317554	0.965696707085107	0.977338568698251	0.964506193822457	0.758185237988492	1.66609951392291	1.45655211536425	0.96159944372026	1.23609331304658	0.946570578851802	1.23609331304658	0.949249112082501	1.20531801894968	1.12463775437361	1.25744642819922	1.49547511333068	0.252031968143911	1.19510012405848	0.962194767150347	0.495664231589867	0.953373514456486	1.97082711675422	0.960802922568385	0.778260410864603	0.758185237988492	0.981726427493787	2.55034828017047	1.23454216440807	1.12388869371854	0.791161314460595	0.96339093438033	0.957695028312137	0.982157749096224	0.960560677050411	1.40584809660971	0.963005278497852	0.706703456467008	0.778260410864603	0.860629234837462	1.24270433964043	0.961209263917761	2.10637876240863	12195.4093637638	0.870439997258459	0.972291738947146	1.5856272974191	0.274486695957688	0.960670890800609	1.23834142675285	1.8606315536234	1.38954062027171	2.15525385151436	1.11116129266098	0.963019063888576	0.96309081119592	1.48559995161057	0.962194767150347	1.60387073553044	2.22718778329523	0.866203344293253	0.9588683120849	0.96079384651268	1.88563334094662	1.23609331304658	0.961769747456771	0.946570578851802	0.957695028312137	0.960482300098783	0.961688181237276	1.34031850515447	0.906933960881464	0.961664641503317	0.955631252336893	0.97209111687207	0.961664641503317	1.21697263230223	0.952697384532561	1.23609331304658	0.971702266641118	1.39132287127341	0.959990478752143	0.731715754191625	0.629509905347421	1.1375018732507	0.758185237988492	0.632898031918985	0.559785215875986	0.758185237988492	0.758185237988492	0.758185237988492	0.758185237988492	-0.435631086347162	0.758185237988492	0.758185237988492	0.497740995315487	-1.5085627986448	NA	0.57565841642548	0.684079003786085	0.684079003786085	0.28405675030372	0.758185237988492	-0.11635617866947	0.887747951049169	0.234506510278957	1.18216093423763	-0.381550671046491	1.34286296332802	1.34286296332802	1.34286296332802	0.962772756295195	8101.35514970286	0.961757274446109	0.964351459241724	2.49479704998831	2.45881108586275	0.948790871555664	0.982139890974495	1.56029701498429	1.23811032505537	0.961887878010534	1.26811536994657	0.961417496673614	0.961887878010534	0.958559109815213	1.60570910994435	0.971863358066804	0.948790871555664	0.950537509767254	0.961887878010534	1.969515448222	1.23811032505537	0.678918522548807	1.60570910994435	1.40327210338357	0.982139890974495	0.958686318793062	0.954641285736984	1.25562651749931	0.935225203911744	-0.559120721790945	2.00428649531375	0.961417496673614	1.56936570231844	0.985585637965144	2.33919740253966	1.29318798814503	1.63902776602817	1.15012131025757	0.961351117622708	1.60035567177168	0.9595199140026	1.2259934071492	1.39020629507797	1.65785620724153	0.804400698849008	1.13631177519997	0.961351117622708	0.847286059345424	1.16512138842475	0.847286059345424	0.935225203911744	0.368757943713914	1.19644097521788	0.971440868752716	0.985579191619811	2.29143987279143	1.41107507428905	1.28250249451322	1.05840301570389	NA	1.64455662995466	1.46018603709265	0.949533441928621	2.47132548175737	0.960482835742151	0.960186366330419	0.960373301230708	0.982157749096224	2.15333887328343	1.48559995161057	0.849390203897364	0.975240706616791	0.962226189600884	0.953903007895608	0.961286647042211	1.23716709578066	1.69081310003612	0.961685244153355	1.23609331304658	0.958594781097785	1.15012397392274	-0.758178774444819	0.945003436089161	2.34988580116558	0.951968669848283	2.23212971778799	0.966725670069764	1.60160804497653	0.961978391611446	NA	8376.23435962933	1.27906878702779	0.964273619033493	0.964273619033493	0.963489084395533	NA	NA	NA	0.962772756295195	0.964451674418588	0.963001112090001	1.24386759766148	0.960675862286854	1.93576688450041	1.22417533862024	NA	0.959228088308629	3036.19391985712	5638.33945712118	-69366.0377612797	NA	-15685.8690504995
AMR_MexT	NA	1.61637685171604	1.62510039906466	11755.571105511	NA	NA	0.960488338539084	1.68757674818509	1.62836990080207	1.62886601485994	1.62956481594296	1.62884189840274	1.62517023388778	2.1017165427165	1.6735960029204	1.62093760822794	1.58722802273908	1.51464358597359	0.759826930126207	1.67175230526362	1.66065153820844	1.62466950519419	1.63084175059882	1.62660163108909	1.51528487659169	1.6262396643946	1.62781588979162	1.6735960029204	1.65175224464875	1.46049545607405	0.569598249425426	1.64890952880412	1.45702553017953	1.49070255344649	1.6103734995724	1.40319798799744	-1.21714231765332	1.6735960029204	1.48791448181756	1.63213275380635	1.19270275050291	1.67175230526362	1.68692030183573	1.56374786126883	1.62559157914199	1.62905484297148	1.66725848744792	NA	1.6262396643946	1.32573193018351	1.48791448181756	1.27546675574193	1.48835779521625	1.81722445172428	1.45702553017953	1.34131438144241	1.62652999969424	1.70529994886775	1.6261735683939	0.61256140754245	1.62559157914199	1.58722802273908	1.62116185420325	1.62692561438026	1.51875300811859	1.60326957186623	1.50187530378706	1.61436508384658	-0.67003791375376	1.48791821159303	1.48791821159303	1.48791821159303	1.05226398115469	2.51819529173252	2.7572564451571	1.5792064343126	1.67178762610354	0.980005583241444	1.19533708597313	1.48836268946821	NA	1.58840442496383	1.8679886114928	2.09525350914418	1.49071182005511	2.48428388572944	1.62309178429076	1.48836268946821	1.53393324148523	2.1066926968568	1.67039803745857	2.04960296407452	1.62652486265334	1.62619693379254	1.71049459845647	1.48791821159303	1.49071182005511	1.96663864219005	1.66768148316841	1.48791821159303	1.62591874769154	1.62852097916716	1.49071182005511	1.12678579778681	2.61021687484334	1.62735829560318	1.49395688014967	1.34916282918155	1.67178762610354	0.625974587307322	1.61040094126882	1.67356367951166	1.11895602854803	1.48127960996465	1.75697672572448	1.75884567797682	1.12084456907095	0.906789663639152	1.51952160559455	1.4937748089362	2.45662447090214	1.50103472508508	1.62903644260324	1.60169051316032	1.7499055898738	1.54026579433775	1.63003189205653	1.67368175638841	1.60238767501312	1.69517323106259	1.62483851928203	1.60976568840295	1.64908085108397	1.51301697060689	1.67039803745857	1.51952160559455	1.89580027947519	1.79657067999925	1.62113015299446	1.3686118671058	1.63245894153561	1.62619922293263	1.62821525215837	2.0816285583919	1.67198863375778	1.62113015299446	1.73279841351235	1.51521943094785	3.2443065765779	1.62500462843117	0.990819125236792	1.62560021864352	1.60976568840295	0.515240508652087	1.62323521391016	1.62587002552881	1.62085612640394	1.82463864671697	1.62205431728936	1.62674309006841	1.51503818068351	1.41765666964887	1.62934484062864	1.64557024023563	1.62821525215837	1.48791821159303	2.06690409563272	1.81904162099593	1.10392469266663	1.89580027947519	1.56382437523697	1.89580027947519	1.76660099521526	1.52093717717801	1.35990314535193	1.68675882094874	1.74604382094277	0.413400738740371	1.67356367951166	1.62674166882609	0.596742625249635	1.61029702180794	2.55979979623019	1.62461605086184	1.45702453411857	1.48791821159303	1.64226164186928	2.38873979274576	1.66634785156953	1.57898046430733	1.25303793869777	1.6279288072331	1.61634732021013	1.60238767501312	1.62388419360846	1.69781629814446	1.62771059969176	1.32660286239167	1.45702453411857	1.51952160559455	1.65534002771714	1.62468199561752	5.21862985303447	NA	0.669018668656336	1.61731529266404	1.82691354136524	0.626933057902116	1.62440941601798	1.6546490359266	2.24945390461644	1.72009579762252	2.22599239381915	1.84139409850889	1.63743212965129	1.62763182969918	2.74961833832289	1.62674166882609	-0.399803481582671	2.21053745695749	1.48836268946821	1.52923547520944	1.62466951338386	2.27104492255696	1.89580027947519	1.6223117996605	1.56382437523697	1.61634732021013	1.62220841589852	1.62575778123368	1.5676295531224	1.51503818068351	1.62600459292508	1.56685099755426	1.63245894153561	1.62600459292508	1.57105499188237	1.57033534276876	1.89580027947519	1.58728224622454	1.2065394628094	1.62290927574881	1.33994177236089	1.28179077819606	2.06209666505364	1.48791821159303	0.665770888617165	1.27283460871207	1.48791821159303	1.48791821159303	1.48791821159303	1.48791821159303	-1.03050133859669	1.48791821159303	1.48791821159303	1.18457619055063	-1.83519506521594	960.600881494086	1.01443987009678	0.842182879865983	0.842182879865983	-1.70884528786638	1.48791821159303	-0.445697652307683	1.50103472508508	0.791005365386982	1.50559793800298	-0.829378123111894	1.80700649175336	1.80700649175336	1.80700649175336	1.62821839306357	NA	1.62572678258111	1.62982849788811	2.43083376253151	2.50178561862281	1.60168010778233	1.60240173729133	1.93966456944722	1.75700317155683	1.62601984496539	1.70219885193003	1.62568934863438	1.62601984496539	1.61904100277093	1.97500809408968	1.63499897225234	1.60168010778233	1.47730968006852	1.62601984496539	0.795332072651981	1.75700317155683	1.25120641999716	1.97500809408968	1.79368200421876	1.60240173729133	1.62088004934556	1.60607281407326	1.62462669185083	1.56605852143972	-1.27355560147424	2.41461785697378	1.62568934863438	1.78385563475668	1.65224292929669	2.5081828232483	1.06371854219685	2.01647507165713	1.60860857239122	1.62268547496727	1.95882100221457	1.61927917849823	1.65665126843679	1.96182289340246	2.03820594277616	1.80727466830827	1.62856562346154	1.62268547496727	1.48121134752014	1.498229011867	1.48121134752014	1.56605852143972	0.754612932830128	1.43905144302322	1.63266445844391	1.64713229978762	2.2825503862139	1.62427114657433	1.70191055502565	1.10018293990452	1.64455662995466	NA	5.60286479288064	1.59799648353476	2.53123935727321	1.62366578800315	1.62302986365521	1.63784082023951	1.60238767501312	2.31598812877639	2.74961833832289	1.35424661600457	1.63933938143732	1.62606610271723	1.61284171165593	1.62504775751506	1.66641428819794	2.07528816261247	1.62542274401264	1.89580027947519	1.61910941758978	1.60859255914783	-1.48793932142844	1.59263403727176	2.45005021379508	2.49845957189251	2.38029859390972	1.62265770567514	1.80117297006472	1.62622273961216	NA	14018.6362558985	1.60033716311564	1.62728361284411	1.62728361284411	1.62731142474138	NA	NA	NA	1.62821839306357	1.62852097916716	1.6264242838656	2.50616406294185	1.62462992010567	1.41245458219428	1.65424970905201	3.581430208168	1.62198017996212	NA	2880.97751675363	NA	10107.2108441	-1315.82131086658
AMR_OCH.4	NA	1.44590492476773	1.44926021666578	5259.03391523338	NA	NA	0.678749105590839	1.33130152893063	1.45052018588816	1.45039848526628	1.45174301974557	1.45118627328094	1.44956217203577	1.83091743568284	1.47647845536642	1.44740315695811	1.44674180554766	1.25593166450927	0.485609538588419	1.47579783190014	1.32178285363281	1.44902636637714	1.45331212288614	1.45007520706021	1.26765783569757	1.4497532872203	1.45063120877541	1.47647845536642	1.24461588409125	1.14092031246334	0.794959778876566	1.61640644348014	1.30132365556665	1.36755772500522	1.44225747340999	1.09501597379766	-2.37067580345882	1.47647845536642	1.31894455391013	1.26732031412789	0.939629956167287	1.47579783190014	1.49034299017611	1.42947579563754	1.44940121384258	1.45130128894199	1.32377920765007	2.08958380467516	1.4497532872203	1.16008417646794	1.31894455391013	1.15151772648317	1.36146797438457	1.66695925014218	1.30132365556665	1.05385563758494	1.4499854657302	1.24975242000066	1.45323816589946	0.63506459002237	1.44940121384258	1.44674180554766	1.44732601806914	1.45024582543924	1.26690069180686	1.44313089557699	1.26372765489024	1.2955348049773	-0.188977358901984	1.31894455391013	1.31894455391013	1.31894455391013	0.740504527808543	0.634818037604076	1.45374759580755	1.42966820171856	1.47587692622244	1.15511411441206	1.17958847869736	1.36157647024333	NA	1.4320801990443	1.66117739495975	1.59434972696425	1.36757633985283	2.42331247759542	1.44817753824255	1.36157647024333	2.58215206123876	1.81843223152299	1.54343666617148	1.76822410844331	1.44991478040656	1.4532481529585	1.67082274414013	1.31895286655482	1.36757633985283	1.76028611269856	1.71786335113827	1.31895286655482	1.45090862509606	1.45191044982132	1.36757633985283	NA	2.58262787724387	1.45042104306688	1.25860018771794	1.30412727240774	1.47587692622244	0.995975855208536	1.442225986245	1.47651122622422	2.51968615688858	1.34986878208644	1.54014050435344	1.63133119443344	1.23549295204867	0.733830333114034	1.35168541265084	1.25291985676769	2.00641334075391	1.37760358547879	1.45141177854042	1.43880510589784	1.50997860403296	1.269202071399	1.45246507617514	1.53739141032472	1.45389806271229	1.47992115669703	1.44894850986605	1.44605420979343	1.25806809809795	1.3889311364519	1.54343666617148	1.35168541265084	1.47184865384971	1.68713541400838	1.4547000330784	1.14155106644918	1.45536331073188	1.44973969833818	1.4502255018612	2.671858633444	1.55364919551393	1.4547000330784	1.48557946874661	1.26682323342768	2.99397955497898	1.44918001795093	1.00066512859968	1.44950808499539	1.44605420979343	4.82313546166764	1.44829644084972	1.44977419502627	1.44721613596208	1.59469379034583	1.44795050156513	1.45960730786321	1.39484474123682	1.37448636176629	1.45204382324937	1.46117009714958	1.4502255018612	1.31895286655482	1.78746913102542	1.68701833624039	1.17332674316608	1.47184865384971	1.42954559421653	1.47184865384971	1.42114328437722	1.26877199093384	1.14072057129553	1.33214377920034	1.6305418703746	0.297140015302793	1.47651122622422	1.45004259949599	0.414583426299534	1.44259412858586	2.04156190932246	1.44894108624592	1.30130847268826	1.31895286655482	1.46175481387615	2.26716896477875	1.32373756725782	2.37897014408988	1.28478976554201	1.45084320894751	1.44593756229059	1.45389806271229	1.44869496147035	1.48498716683412	1.45057742993941	1.16207869141519	1.30130847268826	1.35168541265084	1.32175755896845	1.44915478161494	NA	NA	0.496795482822118	1.45240617408145	1.6880235518655	0.601367235864857	1.44881585087759	1.30445891796016	1.87301903116773	1.67019063315291	2.0509865841921	1.45380689465938	1.45021195609933	1.45059673408599	2.70454564221967	1.45004259949599	0.269539167002256	1.98374621717672	1.36157647024333	1.15632054866661	1.44897494871076	1.88949657271897	1.47184865384971	1.44895729421067	1.42954559421653	1.44593756229059	1.44834246022913	1.44962851735547	1.60552117363893	1.39484474123682	1.44969463672576	1.43591517536968	1.45536331073188	1.44969463672576	1.22309164292661	1.46712082735445	1.47184865384971	1.44671729923235	1.0516861773944	1.44819589181271	1.18039192324565	1.10967009412484	2.31742762083396	1.31895286655482	0.730087603793117	1.11509039039561	1.31895286655482	1.31895286655482	1.31895286655482	1.31895286655482	-0.799326171731402	1.31895286655482	1.31895286655482	1.05477611251645	-1.72326683123197	11583.7789952665	1.01812869819991	0.774965187972852	0.774965187972852	-0.988305424446055	1.31895286655482	-0.538302494831175	1.37760358547879	0.620241532833857	1.26551360111595	0.513532964557507	1.49044895114012	1.49044895114012	1.49044895114012	1.450578949155	NA	1.44965598542128	2.70949548784041	2.45559264583412	2.44954512889087	1.43887392045779	1.45389642109565	1.59830108507724	1.54014403562212	1.44969002762451	1.2591374636337	1.44949881766444	1.44969002762451	1.4467463407853	1.77629240782443	1.45578880750155	1.43887392045779	1.25817362779314	1.44969002762451	0.697374211346102	1.54014403562212	1.12561271936995	1.77629240782443	1.50700070064439	1.45389642109565	1.44725436144115	1.44263895107608	1.4358403483357	1.42460396683912	-1.11476296854581	1.95800424473598	1.44949881766444	1.69735484130277	1.46977776600767	2.34109294701498	1.3747334246431	1.78194142540164	1.48562377585398	1.44872929869809	1.76719544639416	1.44739638191357	1.32069272513212	1.5489486370464	1.80062401753813	0.624123175211253	1.37881512155273	1.44872929869809	1.34989982275078	1.26360822854868	1.34989982275078	1.42460396683912	0.517410760730857	1.14279146689482	1.45490083034572	1.46464440511722	2.29951265966945	1.60747144290922	1.24383547351838	0.889099584767182	1.46018603709265	5.60286479288064	NA	1.43840089620095	2.45926399969245	1.44855298678559	1.44837809265886	2.7148661147463	1.45389806271229	2.13222800309018	2.70454564221967	1.33820830099583	1.45814114457576	1.44981857656759	1.44343168494064	1.44933045528775	1.32404698986521	1.80798244907002	1.44942813325434	1.47184865384971	1.44681972179488	1.48565736029402	-1.31896072515774	1.43513582577819	2.35398622571913	2.77598536741311	2.22898133005425	1.45266176445289	1.70734360013079	1.44983285030057	NA	3199.57904161655	1.26918287388146	1.4474088643097	1.4474088643097	1.45071227581299	NA	NA	NA	1.450578949155	1.45191044982132	1.45018038504323	2.70104410977539	1.44891800334735	1.68039106126361	1.31994945181843	3.48597963610114	1.44768997872799	NA	NA	NA	1416.59354816732	NA
AMR_OKP.D.1	NA	0.938577913285329	0.942963470936483	NA	NA	NA	1.03940985436835	1.22281151541534	0.944199294167934	0.944603853419496	0.945636252308698	0.944996827058684	0.943163977309327	1.68178423951486	1.04311326503211	0.940993509993603	0.945330431284199	1.36133726779862	1.08848476417551	0.966653902586953	1.20016122853728	0.942711671789419	0.947580354932359	0.943665079606725	1.15105333781329	0.943325269016118	0.944285048686318	1.04311326503211	1.23842251020194	1.05031283920316	-0.0921826070077696	1.40420454383845	0.762028889909587	0.853790893708274	0.935154869604557	2.03342825250211	NA	1.04311326503211	0.74589631318567	1.22426338249877	2.60112019492666	0.966653902586953	1.88961473014104	0.926017120910066	0.943019191605084	0.945095817797524	1.20492814292471	0.858867711345661	0.943325269016118	0.682414363387566	0.74589631318567	0.643609141401387	0.849194440595588	1.36506902568764	0.762028889909587	1.01267813682455	0.943641727856623	1.22647500954177	0.948441022181355	0.684626159364736	0.943019191605084	0.945330431284199	0.940910794760636	0.944030433137409	1.1870518790444	0.934807351728946	1.14697633452949	1.26117446237634	0.457178351115445	0.74589631318567	0.74589631318567	0.74589631318567	1.12564301008739	1.40523550101795	0.939210622682617	0.921797606078346	0.966649304513671	1.20135805722715	1.52531039299508	0.84910521790845	NA	0.924215480523379	1.37315087088014	1.43135353563325	0.853799059890581	2.36555478448994	0.941715643981057	0.84910521790845	1.17236321373635	1.67934041794168	1.1982774347728	1.64643959703977	0.943649466170506	0.948257925381426	1.38817113703331	0.745886020644361	0.853799059890581	1.57180542422273	1.63914721842153	0.745886020644361	0.944980395390089	0.943702503189601	0.853799059890581	NA	2.7049563621403	0.944221004005438	1.20751443761766	0.785920844703257	0.966649304513671	0.514489388358628	0.935102319720921	1.04285832415335	1.40320930791318	0.8305746971036	1.22246866310626	1.55393396786906	0.729528448059733	0.671365276100495	0.843358260994264	1.22692128784718	1.99423730318676	0.870186734609047	0.945101273473379	0.931761334178571	1.40681213667305	1.20508102010625	0.946685616740401	1.30767368528606	0.952038732573136	1.34562907176781	0.9426307650734	0.940511588291374	1.17651814626022	0.876914859349588	1.1982774347728	0.843358260994264	1.22138627958627	1.47166304982041	0.949982673491359	1.07231659015634	0.949729442272964	0.943409519488257	0.944419614552635	1.27154331460707	1.21887409478616	0.949982673491359	1.30967802304712	1.15962382591752	3.24503642558531	0.942735682339111	2.04701751356275	0.943242044539884	0.940511588291374	NA	0.941798822650168	0.943699733284857	0.940791269133331	1.49760823099199	0.941527422848578	0.944535863050795	0.889009573910331	0.890103319358709	2.64258620538684	0.949929664106352	0.944419614552635	0.745886020644361	1.62953321774682	1.43603496195483	0.942842706230634	1.22138627958627	0.926066546316234	1.22138627958627	0.932186753317697	1.16575043638271	1.09019046116044	1.22803747405078	1.47239898031928	0.219473500754498	1.04285832415335	0.943679060081811	0.454429859479723	0.935736396846336	0.791114767973496	0.942548349781199	0.762051771750249	0.745886020644361	0.95314332392603	2.42265055152681	1.20584501826038	1.20257814390731	0.774017407172539	0.944578045806321	0.938534447161971	0.952038732573136	0.942235064141783	1.37740434668736	0.94440087467536	0.684991912118085	0.762051771750249	0.843358260994264	1.2132143826079	0.942763753250359	NA	NA	0.788922354041178	0.947851313228909	1.558130236391	0.252075018047185	0.94234290026209	1.20925834452649	1.80224357383665	1.36999928520549	2.08704714921425	1.0183567604408	0.944034694698848	0.94435470385043	9.80583349849385	0.943679060081811	1.80511194628894	3.07399484542099	0.84910521790845	0.937661703964785	0.942597213889637	1.83067872547592	1.22138627958627	0.942934922557776	0.926066546316234	0.938534447161971	0.941133819634447	0.943361797844752	1.32117879090642	0.889009573910331	0.943307541182141	0.934431787213085	0.949729442272964	0.943307541182141	1.18129904998663	0.960848402818303	1.22138627958627	0.945429722694077	1.30615980132801	0.941740071255922	2.34890132266252	0.609600417789609	2.43319578108097	0.745886020644361	0.60953137307301	0.543180374609052	0.745886020644361	0.745886020644361	0.745886020644361	0.745886020644361	0.196624664900109	0.745886020644361	0.745886020644361	0.481257117930917	-1.20776477637987	NA	0.55668061313646	0.658891315901193	0.658891315901193	-0.176254642471268	0.745886020644361	-0.100886974299103	0.870186734609047	0.209878168833233	1.13351197658451	0.75372948512392	1.33288294535904	1.33288294535904	1.33288294535904	0.944426571168353	5889.77685395753	0.943366007764576	0.940542263479402	2.4201290279261	2.40115768417721	0.931673628215447	0.952156919750296	1.52316595349427	1.22242279898944	0.94347131966029	1.24078537070511	0.943128100253433	0.94347131966029	0.940479053556971	1.57830947693618	0.949148079954128	0.931673628215447	0.647239535868304	0.94347131966029	0.37679088331936	1.22242279898944	0.657622231032368	1.57830947693618	1.37525504115364	0.952156919750296	0.940597967680104	0.934613550809081	1.23205470797271	0.917738937191239	-0.542542148237582	2.52799847084231	0.943128100253433	1.54361184019118	0.940385213290667	2.28319726307398	1.26115681000344	1.60803574091043	1.12764056358289	0.942603273280516	1.57354302635879	0.939600318901136	1.19756998178594	1.36777869564135	1.62571840537279	0.398393232595627	1.20254082668349	0.942603273280516	0.83065969064539	1.10659097643159	0.83065969064539	0.917738937191239	0.347496526776862	1.15236912317408	0.949287855955955	0.953856897236336	2.21571786669317	1.38823899516815	1.25505926731031	0.927884467622367	0.949533441928621	1.59799648353476	1.43840089620095	NA	2.41460227257966	0.942301997294606	0.941935372605947	0.942175686146029	0.952038732573136	2.08294553059832	9.80583349849385	0.831383314334256	0.950501819347371	0.943528489667325	0.936577801266509	0.943036258993391	1.2084717761253	1.65345510122995	0.943144812353836	1.22138627958627	0.940400799050691	1.12760506766119	-0.745889514116225	0.927717329041956	2.28980457830685	0.931934052056849	2.15781660236118	0.940733428067811	1.57442203552686	0.943517382330472	NA	NA	1.23975151523039	0.942028665573029	0.942028665573029	0.944561856334971	NA	NA	NA	0.944426571168353	0.943702503189601	2.64359264649887	1.25183606805614	0.942529944823665	1.67158837297079	1.1956968674115	NA	0.941128013314322	NA	NA	NA	NA	NA
AMR_OXA.118	NA	2.44420997493122	2.4290199747804	NA	NA	NA	2.79177458012887	2.54380424064958	2.43102186918753	2.43121840750765	2.43439888600704	2.43262895020702	2.42991394901019	2.82690223958296	2.52893942071218	2.42496036467195	2.40994793757425	2.37401057178853	1.59590690118503	2.52643731429539	2.51558912265122	2.42784756764015	2.44753588395465	2.43067535730906	2.51175219654806	2.42931471771426	2.43149855393294	2.52893942071218	2.51993995529768	2.33131053024488	-1.30730078902493	2.40343629613351	2.33873796922141	2.26448171455013	2.41082466966609	2.25828975431318	-2.41130704953815	2.52893942071218	2.23248445245028	2.53903735577394	2.06221637773764	2.52643731429539	2.41515211564424	2.37224167678826	2.42832448471108	2.4395529164802	2.5225797856408	0.145808607652446	2.42931471771426	2.44330531114926	2.23248445245028	2.15871475020585	2.27369593071814	2.71619231797673	2.33873796922141	2.21299532059389	2.42985463705431	3.00590394787659	2.44636168238231	-0.342011133066125	2.42832448471108	2.40994793757425	2.42398775851496	2.4316619576112	2.52076489024498	2.44072223235527	2.50888168477248	2.46376164153476	0.505171391636684	2.23248445245028	2.23248445245028	2.23248445245028	3.03299995150651	1.84343326237198	2.42057305812373	2.37725273644785	2.52643731429539	1.13616071016372	0.656872037631021	2.27370779898807	NA	2.38257035192447	2.76406234308349	3.10056724945153	2.26454534093416	3.4078390428237	2.42591251812288	2.27370779898807	2.51673284500602	2.86450240612927	2.44585954854505	2.84773587564862	2.42989744837118	2.44636009027883	2.579278864695	2.23244281422548	2.26454534093416	2.74992297791559	1.57836095652371	2.23244281422548	2.44423721568193	2.43138405340381	2.26454534093416	2.57885931114632	3.43645810965976	2.43175377410721	2.83735418661221	2.0948537568484	2.5264560448423	1.44169034363274	2.41085419861697	2.52893490023286	1.81293582513943	2.32062571054	2.76152945881682	2.53676845002492	4.8679233316351	1.53803575855579	2.29159458161403	2.50688770049865	3.14531321810811	2.29105905935176	2.43953391368039	2.40229131457008	2.57716677058908	2.534597502197	2.4412614188552	2.57164810588837	2.42524038693157	2.5401900689776	2.42788935507718	2.43527110833459	2.45727772252855	2.28621531878027	2.44585954854505	2.29159458161403	2.93091988880567	2.57899718810041	2.4548329470838	2.24231825355728	2.45289523924568	2.42934961293652	2.43071561162963	2.50784259596862	2.44375147809936	2.4548329470838	2.56222172098904	2.51561073781326	3.80776855071581	2.42775219674655	1.78970266020902	2.42927582504613	2.43527110833459	1.89132686050684	2.42583153159883	2.43109982223669	2.42444248310327	2.57976395194875	2.42590891063728	2.47755808203569	2.29766325368105	2.49019920031978	2.4383939616414	2.4881840560437	2.43071561162963	2.23244281422548	2.85802643543113	2.6253146175384	2.03241078128125	2.93091988880567	2.37224467389167	2.93091988880567	2.40476820008406	2.51680523956836	2.23541050647139	2.56573591870772	2.50216011717333	1.4217908108895	2.52893490023286	2.42972986858971	1.5495856864555	2.41286321163698	1.79938668718145	2.42739497104874	2.33873538147388	2.23244281422548	2.47914641104515	3.08971874128643	3.27894235542844	3.39613734107481	1.98443813524298	2.43307814427244	2.44421604317532	2.42524038693157	2.42725304357599	2.53304074267888	2.43164043288974	2.4563414006788	2.33873538147388	2.29159458161403	2.5332254697745	2.42848670554652	1.47514987317347	NA	1.78873926752377	2.44886924187418	2.60900921509568	1.7967890589852	2.42760366206868	2.50108659829398	2.98080357016417	2.50500064602455	2.9604643068352	3.00742728268838	2.43306317972799	2.43235211937376	2.25303411870455	2.42972986858971	-0.0491777389583085	2.87204602923485	2.27370779898807	3.48035508555896	2.42794260927705	2.99852786886663	2.93091988880567	2.43191801193426	2.37224467389167	2.44421604317532	2.4485380612417	2.42967561983487	2.34669207372796	2.29766325368105	2.42917274578368	2.37947027778793	2.45289523924568	2.42917274578368	2.430153471345	2.2501492301608	2.93091988880567	2.40996168020755	2.22915421292796	2.42648717116256	2.22951346687639	2.16765074458326	2.04834808467139	2.23244281422548	2.20998210604331	2.03722695157542	2.23244281422548	2.23244281422548	2.23244281422548	2.23244281422548	-0.856186049627822	2.23244281422548	2.23244281422548	1.98286647481023	-2.49817985065304	NA	1.86963609831196	1.98348390181802	1.98348390181802	0.833308200215501	2.23244281422548	-1.35256218200528	2.29105905935176	2.07171262833759	2.50430272374234	-0.491074193791331	2.65043484644959	2.65043484644959	2.65043484644959	2.43084423670091	NA	2.42989149440017	2.43100810238129	1.41733026750731	1.66047726520203	2.40228409343756	2.42524067299989	2.7646856501774	2.7615772432487	2.42984050496059	3.00850361851356	2.42935254500642	2.42984050496059	2.42448837626935	2.75061935624227	2.45784707116758	2.40228409343756	2.4712705107462	2.42984050496059	1.97648695019303	2.7615772432487	2.09402173453763	2.75061935624227	2.61235851161762	2.42524067299989	2.42447748616122	2.44092706218229	2.45316635158287	2.35773872301688	-2.03804595854535	3.21265044457058	2.42935254500642	2.71231716812739	2.50522144936433	3.37402585180402	1.94838656926507	2.82136349079523	2.62668575710538	2.43036789666197	2.73629729607761	2.45228037294414	2.51121373443604	2.94259243731494	2.80175092697232	1.50630547174672	2.53979601520517	2.43036789666197	2.32060144950866	2.49734352963381	2.32060144950866	2.35773872301688	1.74433381832777	2.31017193758924	2.4537235696446	2.48501695949299	3.89510808924287	2.53789732736578	2.56939967315938	2.06548524960612	2.47132548175737	2.53123935727321	2.45926399969245	2.41460227257966	NA	2.42868216059873	2.42728937177984	2.42718310098691	2.42524038693157	3.18601345725534	2.25303411870455	2.11032482124798	2.46708080729396	2.43053550067925	2.41458376028558	2.42891903581378	2.52227800120116	2.83126600514893	2.42907926090418	2.93091988880567	2.42450572752385	2.62670323199635	-2.2324735200713	2.40760999513929	3.35597455241063	2.39037120824941	3.24124177042146	2.45564900880161	5.07056542073422	2.42976294563893	NA	NA	2.45770036366524	2.43114839377236	2.43114839377236	2.43520285785789	3528.00407608343	NA	3096.43085336199	2.43084423670091	2.43138405340381	2.43270161086584	NA	2.42734596332631	2.16545695428032	2.50904113222078	2.36959467760307	2.42462216167922	4368.05296865942	NA	11430.8369662231	NA	NA
AMR_OXA.119	NA	0.949327598470236	0.953987909008284	NA	NA	NA	1.11696131459578	1.23880980626752	0.95538700882698	0.957299336716165	0.956617739809451	0.956121935489815	0.9542619232528	1.70342455946867	1.14251641884143	0.95194431414792	0.957327970061171	1.40267279728908	1.23696339845526	1.09053675986761	1.21587003909077	0.953708820573189	0.958737603633083	0.954815382126619	1.17654859269218	0.954329044175415	0.955483308437922	1.14251641884143	1.25264919578586	1.06947730791773	1.01631204206635	1.41421834107151	0.770151080298319	0.862880644269931	0.945906614465365	2.12124849233359	-0.6917558554768	1.14251641884143	0.752087621478192	1.2394086185739	1.38807691577045	1.09053675986761	1.99635704170322	0.936928781480003	0.954035793577691	0.956035567229499	1.2207333108217	1.50460962020712	0.954329044175415	0.693114052814566	0.752087621478192	0.651194646079578	0.85821133480351	1.37371439847863	0.770151080298319	1.03799107917745	0.954585101933255	1.2401179168944	0.959815492719106	1.84221950493672	0.954035793577691	0.957327970061171	0.951610566234513	0.955187317655268	1.20581142854752	0.945612872903885	1.17331086287045	1.28409518573373	-0.637347350341553	0.752087621478192	0.752087621478192	0.752087621478192	1.21328345281539	0.322505820372794	0.950061199063347	0.932203847306015	1.09053675986761	2.3358894513154	2.68107578472533	0.858239284286233	NA	0.934627761076778	1.38147025800409	1.43952327723861	0.862971877608275	2.38139841285186	0.952767842090036	0.858239284286233	1.1935040151124	1.69472926017394	1.21808341568367	1.65957254372	0.954545832185269	0.959786885328137	1.39810074756797	0.75215546184634	0.862971877608275	1.58312496481257	2.75912094532847	0.75215546184634	0.955966087967965	0.956590077114913	0.862971877608275	NA	2.72433799683516	0.955378123681502	1.22264490028738	0.794282810129377	1.09050950272536	0.521359283814074	0.945876002518608	1.14255391659629	1.69502313682285	0.839437875088553	1.23017613629626	1.57524522375672	2.32691130560191	1.16634599797183	0.852242973634242	1.24181974894418	2.0141947818755	0.879580777970491	0.956074141250886	0.942301951564495	1.41923115006256	1.22191498272064	0.957939618465172	1.32054443843465	0.964512739583475	1.36327299679162	0.953526962245752	0.951558900399876	1.19256396612053	0.886302387209815	1.21808341568367	0.852242973634242	1.2280142459463	1.4821974649697	0.961611842669054	1.09378221549046	0.961024414673217	0.954313490497913	0.953040898550309	1.28484931522596	1.23681711279723	0.961611842669054	1.32256542099391	1.18337493415464	3.33676155437696	0.95369499447803	0.538809179962346	0.954221551292018	0.951558900399876	NA	0.952862356255668	0.954642122111709	0.951657742617556	1.51670747130646	0.9523514422629	0.954461447193674	0.89874444391089	0.901606105484605	0.957092884004268	0.960527859727604	0.953040898550309	0.75215546184634	1.64373584286233	1.4459002326827	0.953081258540853	1.2280142459463	0.936947303123441	1.2280142459463	0.942842960037406	1.18817106403888	1.11309424354159	1.24417764065012	1.48315434699491	0.24429794056256	1.14255391659629	0.954746139864914	0.486307852664656	0.946525735278621	0.848058937568699	0.953421097462108	0.770187110046936	0.75215546184634	0.964275130433337	2.46375169009809	1.22176521068984	1.17960540391707	0.782390281969515	0.955790653863881	0.949313403419368	0.964512739583475	0.953287251915934	1.39210575709086	0.955329561069208	0.695654724025141	0.770187110046936	0.852242973634242	1.22942165096922	0.953775442129737	2.70070684080388	5176.97888761672	0.855038625184796	0.959418661331138	1.57064034157395	0.266098652739552	0.953278449306272	1.22597284560088	1.8209809575994	1.3798970387744	2.11054794018154	2.2446654893845	0.955169916908319	0.955579172766637	2.17641176202787	0.954746139864914	0.454870796612491	2.17464304443694	0.858239284286233	0.949702489131338	0.953514153259775	1.84795426038696	1.2280142459463	0.954049935539316	0.936947303123441	0.949313403419368	0.952080032347452	0.954389414133902	1.33037722185112	0.89874444391089	0.954395379506574	0.945577556115685	0.961024414673217	0.954395379506574	1.20373365534558	0.966330749061385	1.2280142459463	0.957394503027159	2.48358169446361	0.952840329251108	0.720195528909742	0.619481008746884	1.12252412641644	0.75215546184634	0.625318393715133	0.551645780366414	0.75215546184634	0.75215546184634	0.75215546184634	0.75215546184634	0.237199767063737	0.75215546184634	0.75215546184634	0.489492895470673	-1.24244466386799	5172.20111704093	0.566156517038404	0.675978347106627	0.675978347106627	0.352026169156002	0.75215546184634	-0.109624550749755	0.879580777970491	0.225655073157542	1.16296694406872	0.740964151464881	1.34447192054015	1.34447192054015	1.34447192054015	0.955598581343308	NA	0.954351603183309	0.956797617693304	2.46180869977806	2.41564819814323	0.94239887223047	0.96449222313776	1.54056962131339	1.23016179048093	0.954455095299796	1.25430955592005	0.954235954461317	0.954455095299796	0.951312838879046	1.59005209842225	0.960597386470767	0.94239887223047	0.798525962416613	0.954455095299796	0.39117145718635	1.23016179048093	0.668182479423827	1.59005209842225	1.38923102463129	0.96449222313776	0.951535246940477	0.945433986221903	1.24428875669925	0.927929836968743	-0.55096977009463	1.95898075843238	0.954235954461317	1.55537535088434	0.948172757846194	2.30089169758873	1.29266364012216	1.62095680587307	1.13908117061275	0.953714578710452	1.58547912830969	0.950574954968884	1.21335599702704	1.38018601493353	1.63850996936034	0.747005073766721	1.15408978872562	0.953714578710452	0.839380048146438	1.14359190207002	0.839380048146438	0.927929836968743	0.3621398367802	1.18287196437727	0.96056597948589	0.964848394317837	2.25639651080178	1.39934824729971	1.26877076440599	1.01047314679799	0.960482835742151	1.62366578800315	1.44855298678559	0.942301997294606	2.42868216059873	NA	0.95304159970746	0.953184947739184	0.964512739583475	2.10369576585293	2.17641176202787	0.840486910117089	0.961913448324158	0.954695926544387	0.947376120328165	0.954099993138069	1.2242993524428	1.66740395086384	0.954137430675752	1.2280142459463	0.951347582769819	1.13904212610565	-0.75213062154367	0.938201186413124	2.30870169280786	0.942859807678583	2.18120520538746	0.951497927456375	2.81596758836234	0.954561322864122	NA	4307.52830415531	1.26445939898344	0.952769284403612	0.952769284403612	0.95565846360073	4473.2188528074	10761.7805869609	NA	0.955598581343308	0.956590077114913	0.955083068172256	1.67207993016364	0.953433028714489	1.89558065645399	1.21123564253613	NA	0.952023416176077	NA	NA	NA	NA	NA
AMR_OXA.153	NA	0.949140797422034	0.953702682900636	NA	45558.5958402696	NA	1.11499563468903	1.23830761844594	0.955819480834963	0.955773475600956	0.956352072720507	0.955754831002975	0.953989888540777	1.69783852552878	1.14030557555204	0.951711741232546	0.957229037714626	1.40167754311358	2.40873074869444	1.08772812011295	1.21550027747632	0.953272694712321	0.958578748078241	0.954627492205292	1.17591564804329	0.954245766857102	0.955174021604908	1.14030557555204	1.25229287496211	1.0689726292107	1.01702099871949	1.41397040250184	0.769999346938605	0.862672481003373	0.945610739545685	2.11963332798959	-0.64084961672357	1.14030557555204	0.752003724214713	1.23900020307395	1.3860075096448	1.08772812011295	1.99566196363143	0.936737064472227	0.953823674076189	0.955917515208797	1.2203032116585	2.1162941662597	0.954245766857102	0.692850422065395	0.752003724214713	0.65106150862041	0.858037179467964	1.37349694709146	0.769999346938605	1.03726427951433	0.95429100350354	1.23978101433633	0.959611718951024	1.84359243545157	0.953823674076189	0.957229037714626	0.951479717152933	0.954981796441963	1.20547078709727	0.945349091559566	1.17269412943792	1.28358203555509	-0.638374739552147	0.752003724214713	0.752003724214713	0.752003724214713	1.21222561234184	0.322365884303507	0.949808536899097	0.932036153228261	1.08772812011295	1.30145911624929	1.63459509187423	0.858081552038679	NA	0.934376827265273	1.38133783966795	1.43938597649531	0.862745486711766	2.39728897054921	0.952599792103985	0.858081552038679	1.19296019777255	1.69437763128782	1.21758174841706	1.65927640006293	0.954345558053414	0.959538667210454	1.39801581939903	0.751960753762265	0.862745486711766	1.58284941380154	2.76189853110506	0.751960753762265	0.955842997403395	0.955433313970935	0.862745486711766	0.588267025831526	2.72355475594419	0.955154972452168	1.2222447454998	0.79406441306217	1.08780488597958	1.94379841704528	0.945596787200558	1.14027379527584	1.6858140277098	0.839200476656106	1.23000323797441	1.57474932178803	0.737293651476414	-0.00384041458657084	0.852117750060578	1.2414106275959	2.01370348476934	0.879370014091914	0.955946727197096	0.942172222617081	1.41899684182778	1.22156090523233	0.957603516317241	1.32029918811681	0.964423633645764	1.36285999809184	0.953444462451805	0.951475992739338	1.19220334621974	0.886163919848716	1.21758174841706	0.852117750060578	1.22792870470862	1.48200737376711	0.961287316451114	1.09317512807843	0.960994818613661	0.954111122049183	0.956036722314745	1.28445667763331	1.23646552460826	0.961287316451114	1.32224273230104	1.18273417719408	3.33507205939881	0.95357849916398	0.538642394110051	0.953930402546115	0.951475992739338	NA	0.95239244399128	0.954370687219539	0.951387082782554	1.51619346151596	0.952130788902076	0.954496226526902	0.898563403115283	0.901362928563079	0.956986399550925	0.960191893006709	0.956036722314745	0.751960753762265	1.6435663082132	1.44565938353273	0.952810637372244	1.22792870470862	0.936699690490971	1.22792870470862	0.942644278667234	1.18788354593816	1.11242268526543	1.24373640755052	1.48290282096496	0.243586696267689	1.14027379527584	0.954403926419241	0.4854115080837	0.946242790300829	0.846511339620773	0.953217783753734	0.770008896184678	0.751960753762265	0.964180286637548	2.46260006773254	1.22118996895683	1.18279968111846	0.782239014868704	0.955565279995428	0.949078033574892	0.964423633645764	0.95298944835318	2.61645352864285	0.955294991500806	0.695494353281123	0.770008896184678	0.852117750060578	1.22900418870676	0.953530118335838	4.08010767477195	NA	1.98320662079454	0.959282653480524	1.5703600159662	0.265720408194691	0.953193250353753	1.22553197124199	1.82059263791999	1.37964701642013	2.11017156563139	1.09175490283934	0.954866064275833	0.955228683926574	NA	0.954403926419241	0.516054943505527	2.17445073284723	0.858081552038679	0.949356423775675	0.953332688648942	1.84753279277548	1.22792870470862	0.953780408585865	0.936699690490971	0.949078033574892	0.951810655330826	0.954081505396276	1.3302192621198	0.898563403115283	0.9541800479768	0.945334666976065	0.960994818613661	0.9541800479768	2.40376399673717	0.966272540135335	1.22792870470862	0.957090555102038	2.48897769430448	0.952589633857503	0.719957868390935	0.619316060009943	1.12104160785782	0.751960753762265	1.73159345350144	0.55144465218238	0.751960753762265	0.751960753762265	0.751960753762265	0.751960753762265	0.111811904326217	0.751960753762265	0.751960753762265	0.489318461986051	-1.24177699657636	NA	0.565963943237452	1.82745874393766	1.82745874393766	-0.863295652372694	0.751960753762265	-0.109406975647913	0.879370014091914	0.22523070919321	1.16219577971037	0.741319934087885	1.33773559856599	1.33773559856599	1.33773559856599	0.955138000425172	NA	0.954276996334699	0.955617522302122	2.43767266738102	2.41517651926782	0.942092810720671	0.964320382165269	1.54011652038266	1.23001195952903	0.954219347583096	1.25398910778626	0.953906839205864	0.954219347583096	0.951226825673214	1.59558013516511	0.960278889667132	0.942092810720671	0.784426319595434	0.954219347583096	0.390818486340751	1.23001195952903	0.667958346096394	1.59558013516511	2.63418674069818	0.964320382165269	0.951459896805602	0.945131369683745	1.24396513279196	0.927802157061778	-0.550738752386987	1.95862712159477	0.953906839205864	2.80074345465956	0.948210014100727	2.30059485009807	2.36462180765628	1.62075089106854	1.1388278088365	0.95341820322081	1.58519249893197	0.950261904613244	1.21297611016443	1.37999770521768	1.63827538675221	0.756391671147021	1.15621218823188	0.95341820322081	0.8392261395886	1.14268485506372	0.8392261395886	0.927802157061778	0.361734838283498	1.18198536912011	0.96032482727095	0.964755148524262	2.23767874562709	2.68541718089968	1.26845421748474	0.990550522602004	0.960186366330419	1.62302986365521	1.44837809265886	0.941935372605947	2.42728937177984	0.95304159970746	NA	0.952880716360404	0.964423633645764	3.23248986833924	NA	0.840360709199412	0.961661966439039	0.954399681661915	0.947105126872715	0.953762188448013	1.223997918824	1.66715401317838	0.953947704441755	1.22792870470862	0.951091111905109	1.13879903667293	-0.75202566716578	0.937993259524464	3.36524491704203	0.94261135374271	2.18065813289994	0.951187948294415	1.58639122293357	0.95434885009371	NA	18829.1388164233	1.26386106012061	0.95386052138939	0.95386052138939	0.95543375719882	NA	NA	NA	0.955138000425172	0.955433313970935	0.954918293404689	NA	0.953308829961215	1.89408414430764	1.21104401081093	2.24842758845039	0.951772799471468	NA	NA	NA	NA	-55265.4377583337
AMR_OXA.273	NA	0.949289863295381	0.953913674513065	NA	NA	NA	1.11705806470467	1.23854439094954	0.954970492934762	0.955182216634664	0.956440482520086	0.955824701347621	0.954083930913194	1.69949062928835	1.14227774921967	0.951870486117282	0.957299827946701	1.4025986548405	1.23721639671371	1.08985691091362	1.21577902465758	0.953486987216815	0.958549417434896	0.954699865032183	1.17649512857243	0.954250923135089	0.955294550415781	1.14227774921967	1.25252849589636	1.06924269867954	-0.0728277713449604	1.41412676475502	0.770080069992006	0.862809401190167	0.945747871531333	2.12070547500617	NA	1.14227774921967	0.752071982949113	1.2392740716502	1.38793578528902	1.08985691091362	1.99624602277201	0.936787448923014	0.95396902909987	0.956042654783026	1.22061253060262	NA	0.954250923135089	0.693076817024061	0.752071982949113	0.651140424982341	0.858179336607067	1.37360190834293	0.770080069992006	1.03797547528922	0.954535092717499	1.2399835041792	0.959730117777511	0.716928853445047	0.95396902909987	0.957299827946701	0.951579891535293	0.955134239873288	1.20580939808058	0.945445132356299	1.1731835142513	1.283948995326	-0.637283055405159	0.752071982949113	0.752071982949113	0.752071982949113	1.21334434701608	0.322472082156642	0.949914588258035	0.932109323851313	1.08985691091362	1.27057727200025	1.6365168784153	0.858136300342888	7245.18663204511	0.934477028727446	1.38134155037805	1.439599035347	0.862779223240473	2.38097246923633	0.952645095124452	0.858136300342888	1.19350896634015	1.69450364042012	1.21796186996742	1.65949403094527	0.954510169130471	0.959642833802646	1.39813143723682	0.752087289730899	0.862779223240473	1.58303321162784	1.66396303593747	0.752087289730899	0.955987596924104	0.955795921434706	0.862779223240473	0.803831956361254	2.72356150778727	0.955187004237546	1.22245105518393	0.794225776974894	1.0901747905912	0.521301190363593	0.945837119163101	1.14232715801764	1.69285898610905	0.839265798725887	1.23017987922225	1.57527049502245	0.737417417681407	1.16515942511222	0.852232251303381	1.24169774947784	2.01384758940599	0.879540447779431	0.955993151101366	0.942271841019694	1.41905066509226	1.22188212416851	0.957889223305913	1.32046183068384	0.964420432980041	1.36311076652881	0.953446226444536	0.95155915757656	1.19254872634841	0.886202749305659	1.21796186996742	0.852232251303381	1.22796501142325	1.48225791706918	0.961402448019308	1.09377726480472	0.961012854348758	0.954311024111968	0.955432760245298	1.28473981820511	1.23671388487684	0.961402448019308	1.32243645527408	1.18317261775706	3.33771915959117	0.953693917500486	0.538841806050538	0.954181897478646	0.95155915757656	NA	0.952597949312351	0.95457215208505	0.951616003856753	1.51670002576197	0.952376600914116	0.954607375063637	0.898727158173507	0.901448985879778	0.95708993814223	0.960201476869614	0.955432760245298	0.752087289730899	1.6436462941539	1.445777926665	0.953013898644101	1.22796501142325	0.936826425043336	1.22796501142325	0.942765760883787	1.1881929960886	1.11300678642234	1.24406837430829	1.48308605408453	0.244297772366222	1.14232715801764	0.954593018954837	0.486340513110551	0.946479830894134	0.848200026638831	0.953366163721792	0.770039781592385	0.752087289730899	0.964248443835069	2.46303127198282	1.22166138201284	1.17924871134586	0.782324567439424	0.955614059213917	0.94923582675513	0.964420432980041	0.953141399886373	1.39212527998772	0.955283963227421	0.69561711328731	0.770039781592385	0.852232251303381	1.22943176560185	0.953576550566139	3.26889330266808	NA	0.855190356722889	0.959339165981799	1.57060805359014	0.266073668498509	0.95329142400269	1.225877343087	1.82075944310019	1.37982524384738	2.10998802782259	1.09388464894982	0.955000348500804	0.955442283303013	NA	0.954593018954837	0.463146253250072	2.17415572576824	0.858136300342888	0.949647199736187	0.953519497581329	1.8478204373251	1.22796501142325	0.95386403048866	0.936826425043336	0.94923582675513	0.951979330819873	0.954246874547679	1.33035630489386	0.898727158173507	0.954210425165358	0.945540574824309	0.961012854348758	0.954210425165358	1.20362464408473	0.966309605340104	1.22796501142325	0.957244944315437	1.37230329568455	0.952679643096141	0.720074205430298	0.619437500301384	1.12252611697469	0.752087289730899	0.625304860213315	0.551563323814131	0.752087289730899	0.752087289730899	0.752087289730899	0.752087289730899	NA	0.752087289730899	0.752087289730899	0.489427065313263	-1.24153492427721	NA	0.56617760911648	0.675932545897944	0.675932545897944	0.338127130787665	0.752087289730899	-0.109591290488529	0.879540447779431	0.225648570851795	1.16278129282337	0.740958813308947	1.33954617173994	1.33954617173994	1.33954617173994	0.955321816160914	NA	0.954350092618184	0.955067869379119	2.43763847302654	2.41509069251833	0.942261901526537	0.964447701190986	1.54046870793095	1.23018619900569	0.954396504025991	1.25423880294869	0.954085573312789	0.954396504025991	0.951161655838218	1.58999527758312	0.960314954762952	0.942261901526537	0.794512481481352	0.954396504025991	0.391074897426176	1.23018619900569	0.668127204324028	1.58999527758312	1.3892240586745	0.964447701190986	0.951503417105824	0.945213091636956	1.24416683784395	0.927961369996092	-0.550897098371439	1.95869245449488	0.954085573312789	1.55525308908382	0.94805576276768	2.30048207818565	1.28102569812542	1.62084790957988	1.13899960810697	0.953537235268126	1.58538119741805	0.950526625558987	1.21327798783416	1.38009526530122	1.63836155600525	0.74681076838194	1.15385291809039	0.953537235268126	0.839318963842662	1.1435053794109	0.839318963842662	0.927961369996092	0.362147421438157	1.18284516911348	0.960446197092264	0.964721804183193	2.23793275284414	1.39920685753881	1.26871674017372	0.982336565477245	0.960373301230708	1.63784082023951	2.7148661147463	0.942175686146029	2.42718310098691	0.953184947739184	0.952880716360404	NA	0.964420432980041	2.10341794990947	NA	0.840427279881326	0.961765626385711	0.954478905870612	0.947283751888796	0.953825607902298	1.2242597935675	1.66726394933438	0.95420538572027	1.22796501142325	0.951297591822544	1.13905377575812	-0.752081453404538	0.93812249583627	2.30830386616907	0.942776111891567	2.18085797344129	0.951198338977967	1.58657935693469	0.954464032602359	NA	NA	1.26443858750979	0.95844874552788	0.95844874552788	0.955469002900936	NA	NA	NA	0.955321816160914	0.955795921434706	0.955001590250028	NA	0.953354361364985	1.8961151395778	1.21113146690441	NA	0.952025057644914	NA	NA	NA	NA	NA
AMR_OXA.307	NA	0.961471876158851	0.965560885380734	NA	NA	7958.47733088595	1.02671384367427	1.22879765704155	0.967411694913274	0.968083104755275	0.968916978934973	0.968023958096057	0.965865635626116	1.72728695787922	1.05265716751926	0.96295519901285	0.971565071564	1.35218415222753	1.14098301838073	1.00431483743972	1.20575873175785	0.96497034619363	0.97278517923937	0.966466409611771	1.15622363494326	0.966029968507881	0.967283272237593	1.05265716751926	1.25051038555307	1.04950825733597	1.04565149132711	1.41880070271988	0.773622688681595	0.867323079016275	0.955481553048662	2.13061710286853	NA	1.05265716751926	0.754267674889817	1.23633285300417	1.31381652478429	1.00431483743972	2.02110594326768	0.94584783187865	0.965511550844146	0.968823890621822	1.21064141414674	4.01152052169358	0.966029968507881	0.693526177059632	0.754267674889817	0.654707669604469	0.862641256579227	1.38259624818556	0.773622688681595	1.00435036166702	0.966382161685753	1.24006663613137	0.974280984986773	0.667807306886904	0.965511550844146	0.971565071564	0.962644445836156	0.966955401121238	1.19705545333634	0.959414751785494	1.15140441804651	1.25973940830712	0.467643193559734	0.754267674889817	0.754267674889817	0.754267674889817	1.12275450860477	0.320412172622883	0.960475194628321	0.940135439681517	1.00431483743972	1.19921250231713	1.58999746799142	0.862653655172046	NA	0.942491325640448	1.39017110982827	1.44842977538487	0.867378604620629	2.38045542620946	0.963746475536983	0.862653655172046	1.18069709043495	1.71697556763023	1.22493573511968	1.67023497896689	0.966368570768838	0.974265878550773	1.40701526175103	0.754244754277512	0.867378604620629	1.59665278193253	1.64621039314714	0.754244754277512	0.969244227289519	0.966539289355504	0.867378604620629	NA	2.70801717062199	0.96723484591126	1.219931996097	0.798085788898639	1.00421858007588	0.524335767105615	0.955420772627181	1.05255050089992	1.73050930201332	0.84353181583573	1.23512148217858	1.56116684009622	0.741366106390346	-0.153371506111559	0.856421842430514	1.23846792822135	2.03783492438954	0.884470981627294	0.968896280765779	0.95141796226582	1.43273409265164	1.21635096853319	0.971216404649829	1.32382925966758	2.81253476334141	1.36642476309364	0.965002266264605	0.964233422994749	1.17985752781381	0.891429965205861	1.22493573511968	0.856421842430514	1.23275132320605	1.48929435067118	0.979018044550123	1.06836373320175	0.976564748774369	0.965961308973587	0.96900403972914	1.28322214465382	1.24367062109984	0.979018044550123	1.32120386436462	1.16622370920478	3.35458503750379	0.96509098098471	0.538078701743105	0.965691942581496	0.964233422994749	NA	0.963890746670341	0.96636367344951	0.962463823400423	1.50611723003658	0.963475222850851	0.983302092350385	0.904404108146138	0.911112544078112	0.969924350915959	0.984141757575669	0.96900403972914	0.754244754277512	1.66165878877128	1.4538157169925	0.948431651505729	1.23275132320605	0.945799736236031	1.23275132320605	0.951873791438466	1.17332323122353	1.08503958403215	1.23388211781902	1.48781045309862	0.205084125412642	1.05255050089992	0.966319869673295	0.435135985689729	0.956371982670396	0.765485995702234	0.964923076594076	0.773527218832689	0.754244754277512	0.987053690709097	2.43622412803229	1.21152345367657	1.20554042990721	0.786445397515753	0.967890779205383	0.961395677971173	2.81253476334141	0.964596947054018	1.38708721689115	0.967298297100029	0.696135991822021	0.773527218832689	0.856421842430514	1.21881255611129	0.965291144094637	2.09359540090918	3754.11521759255	0.765385981993146	0.975372487011882	1.57559887691089	0.252558374778966	0.964818072788499	1.21337008301708	1.84355575637529	1.38738927134457	2.1140105774613	1.0022459058179	0.967147587685418	0.96748429642562	1.97513744768453	0.966319869673295	0.334048184124949	2.18529477060278	0.862653655172046	0.942308576310202	0.964943642511126	1.8706649025047	1.23275132320605	0.965798074215842	0.945799736236031	0.961395677971173	0.964674727817948	0.965988565923472	1.3353433870927	0.904404108146138	0.96594523768128	0.955947162452431	0.976564748774369	0.96594523768128	1.17867944347749	0.959392547646919	1.23275132320605	0.971574785185151	1.30503081423046	0.963905798066895	0.721026869127088	0.619110502343241	1.05026866137442	0.754244754277512	0.607020778496964	0.551288313265554	0.754244754277512	0.754244754277512	0.754244754277512	0.754244754277512	-0.699390388437359	0.754244754277512	0.754244754277512	0.489135965916101	-1.45835382308803	13412.4865219551	2.10533836104725	1.86751241385195	1.86751241385195	-0.957231957967738	0.754244754277512	-0.104713331548256	0.884470981627294	0.208798716941192	1.13509673748696	0.758227797859631	1.33438294291472	1.33438294291472	1.33438294291472	0.967342997335001	4822.77026172897	0.966084901343501	0.967221474322225	2.43742019864529	2.41334960292631	0.951433313583205	2.81253476334141	1.53822746595473	1.23509923748093	0.9660632832075	1.25426661744048	0.965666315446806	0.9660632832075	0.96230476037842	1.60490653178873	0.976754350101199	0.951433313583205	0.709007585397947	0.9660632832075	0.377513969735388	1.23509923748093	0.667900939630795	1.60490653178873	1.38691090590121	2.81253476334141	0.962429482397888	0.958011854243307	1.24172042632254	0.935556754400185	-0.55058113007725	1.97730241379807	0.965666315446806	1.56118894286255	0.993930320177583	2.30457462211618	1.26287213596557	1.63622046595251	1.1434919520092	0.965322695497148	1.59828187662335	0.963496017501794	1.20314471827172	1.38482647274432	1.65715516893015	0.626004508676065	1.22716110523391	0.965322695497148	0.84358958464648	1.10051734329378	0.84358958464648	0.935556754400185	0.343381858584393	1.14215164651265	0.975895544014914	0.99152258829656	2.24706247405036	1.40274815285134	1.268059201412	0.981033012109894	0.982157749096224	1.60238767501312	1.45389806271229	0.952038732573136	2.42524038693157	0.964512739583475	0.964423633645764	0.964420432980041	NA	2.11710104157633	1.97513744768453	0.845119932023971	0.980468618613847	0.966322403311467	0.957310204675857	0.965537365853488	1.21430622748057	1.68828906194442	0.965714475579409	1.23275132320605	0.962361292815934	1.14353688619897	-0.754266004606612	0.947320754753083	2.31097301989263	0.952923810540265	2.18580200243624	0.97162205955282	1.59244678093161	0.966168756783284	917.489678646038	NA	1.23645464699505	0.964201744773629	0.964201744773629	0.967866844272176	NA	NA	NA	0.967342997335001	0.966539289355504	0.967189717513104	1.85521131013257	0.96486818318822	1.97768244132003	1.20121738180315	1.37639781602047	0.963082299971009	5435.22792856287	NA	NA	NA	NA
AMR_OXA.569	NA	2.10670465957402	2.10540436899271	11001.4099888661	NA	NA	1.37705887285137	2.1631071888467	2.10861896487048	2.10853013557837	2.11133193402743	2.10988246776707	2.10603586171343	2.35413925971922	2.19187054136591	2.11357666995778	2.09789569190515	1.94762230366403	2.90369570046183	2.19154485534882	2.13246742997898	2.10444790757309	2.11993546089605	2.10723077519338	2.09433569262383	2.1061748946483	2.10856292524651	2.19187054136591	2.11784941430504	1.96028681747042	-0.032758953295251	2.09464058846593	1.93282042176848	1.95583789246323	2.08813808850645	1.73349648510828	NA	2.19187054136591	1.9444303787206	2.12036211309795	2.87376665583224	2.19154485534882	1.93886493472847	2.05659528340055	2.10533559914866	2.11304803682098	2.13921741344956	1.98483637128921	2.1061748946483	1.83202292895019	1.9444303787206	1.77946317112875	1.95178209113032	2.21571344556623	1.93282042176848	1.887251296612	2.10679371348489	2.09261465487404	2.11928779492755	5.26950182974434	2.10533559914866	2.09789569190515	2.1003457179358	2.10804259030528	3.11670121620831	2.10905314301018	2.09377543769397	2.12421747176666	0.0766976063491277	1.9444303787206	1.9444303787206	1.9444303787206	2.43893624213276	1.6002597838254	2.09669500793758	2.06036281043859	2.19154485534882	0.187855602028831	1.46039348496093	1.95178209113032	NA	2.31427823622667	2.25747894276409	2.59809492881849	1.95588317864016	1.76912913458242	2.1025224646676	1.95183984494311	2.09947230148187	2.37021544907585	2.15514721442197	2.38107282761856	2.10680597182713	2.11937291915403	2.10462649426288	1.9444256366849	1.95588317864016	2.26055291334103	2.38839331975408	1.9444256366849	2.11442249566902	2.10905267252838	1.95588317864016	1.5707942388201	3.12882511283173	2.10837727004808	2.22409506103907	1.83667359614328	2.19156290945141	4.68229573717276	2.08810706930175	2.19187490368776	1.38021455712819	1.94630882098442	2.23515977799268	2.33466241783381	1.68823350195107	1.11336710179727	1.95364183434016	2.10344846857202	2.67391550040999	1.96738736337996	2.11304632769895	2.0804078019695	2.19622714120822	2.11351913896746	2.11585811594701	2.04132818056651	2.11719750641227	2.18140017536943	2.10444334227869	2.1043949514572	2.12227331727517	1.98512987073109	2.15514721442197	1.95364183434016	2.41437770087106	2.18625507396857	2.12900316935077	1.94152644628004	2.1265905657475	2.10613849338009	2.10870721009721	2.12563985173451	2.15292961055235	2.12900316935077	2.17208324384235	2.09833466795441	3.39649411436997	2.10463464338645	1.52102779413178	2.10592521477222	2.1043949514572	1.86877599804391	2.10252813083108	2.10704731299306	2.10038045994817	2.46216224142113	3.23490513245726	2.16001321745082	1.98794772195691	2.02130097364963	2.11359122854741	2.15965846394813	2.10870721009721	1.9444256366849	2.34208442823903	2.190760562253	1.70543719739017	2.41437770087106	2.05654785277891	2.41437770087106	2.08216730659259	2.09812973320236	1.9125425010244	2.16627005589795	2.17517311204801	1.06615502903431	2.19187490368776	2.10673508439337	1.20102502735748	2.09024678382723	1.33297738985108	2.10414958726327	1.93285062498898	1.9444256366849	2.15464084646632	2.82826383785512	2.13975180743047	3.61550016161129	1.7755599075564	2.10953823653345	2.10663402342953	2.11719750641227	2.10368188207523	5.81050305375294	2.10847405117065	1.83904324545626	1.93285062498898	1.95364183434016	2.83623448421887	2.10482538156252	2.49550199266643	11838.5514883344	0.96023533113786	2.12135476608965	2.27382145241011	1.51573836943612	2.1040790206247	2.16643422483818	2.48167356723811	2.14518488964637	2.64371698603643	1.40418897134065	2.10825243480738	2.1088577234684	5.02688227675258	2.10673508439337	-0.151246996892903	2.49734912441474	1.95183984494311	2.06772024994536	2.10447204701377	2.50452938526667	2.41437770087106	2.10583254439958	2.05654785277891	2.10663402342953	2.11200340299314	2.1061605776017	2.04634192938342	1.98794772195691	2.10604895076964	2.06646078572854	2.1265905657475	2.10604895076964	2.88910793394772	2.02633527825408	2.41437770087106	2.0979702303203	4.34014500670559	3.23116924478404	1.84714700566215	1.77981945426884	1.60351577619678	1.9444256366849	-0.960499791333172	1.73217847163081	1.9444256366849	1.9444256366849	1.9444256366849	1.9444256366849	-0.442489434402993	1.9444256366849	1.9444256366849	1.65689046114851	-2.26484159768183	NA	1.52852342086654	5.27736799754048	5.27736799754048	-1.2414865973684	1.9444256366849	-1.05561653734417	1.96738736337996	1.31076307281304	3.1119083394471	-0.160238065304776	2.23272685524814	2.23272685524814	2.23272685524814	2.10834363404731	4571.91856449313	2.10626221670286	2.10848560028413	3.13807797871366	3.15542505504172	2.0804413317015	2.11710104157633	0.227052137260137	2.23512439838351	2.10638022861253	2.15194265410625	2.10582777268479	2.10638022861253	2.09968326857908	0.185883420947478	2.13147309863349	2.0804413317015	2.06832328486562	2.10638022861253	1.59417512663013	2.23512439838351	1.74946116182405	0.185883420947478	1.10062316080274	2.11710104157633	2.1003492821305	2.10422040715956	2.08431495198011	2.04717957224975	-1.73230437872818	2.69505760847215	2.10582777268479	5.74846683849396	2.18103363011732	2.71820188365374	-1.34345402100166	2.12906824465316	2.11875300895902	2.10493293360044	2.28066496422033	2.11317296622367	2.86507790514536	2.44144782790958	2.31813091946587	0.561209923282118	1.76766153615706	2.10493293360044	1.94634185494368	2.08553011786845	1.94634185494368	2.04717957224975	1.41992084484504	1.94643065037257	2.12622341124506	2.16370126099289	2.97061699933434	5.9809078946709	2.14573865510475	1.68956664724726	2.15333887328343	2.31598812877639	2.13222800309018	2.08294553059832	3.18601345725534	2.10369576585293	3.23248986833924	2.10341794990947	2.11710104157633	NA	5.02688227675258	1.8678342677916	2.14201551122568	2.10676977959672	2.09124483618111	2.10537573114644	2.14273621459924	2.34182496556392	2.1056324880542	2.41437770087106	2.09959961726621	2.11873943895254	-1.9444519873541	2.07007486746898	4.45790518886485	2.07190848099226	2.93705145497826	2.1440247896403	2.28951529805064	2.10650619877055	40442.7681843075	NA	2.11018209642777	2.10895624889191	2.10895624889191	2.10944664557607	11882.324028193	NA	37680.22489792	2.10834363404731	2.10905267252838	2.10828533596752	4.86832609091794	2.10417393712688	1.73515213348287	2.12616384614835	1.91852382112893	2.10106012065558	NA	NA	NA	NA	NA
AMR_OXA.659	NA	1.78030464746131	1.88364877325645	NA	NA	21125.7450895169	NA	2.51657758186253	2.30886383027728	NA	1.25665757418294	1.95461033796457	NA	2.12501457908941	NA	1.81131386809521	NA	4.58798462803493	NA	2.13662482086437	2.53004014974749	1.71924026444058	2.63517659902225	3.37927886323767	6.34690871791092	NA	NA	NA	4.75541501399461	10.6674977825638	-0.0333736015803987	3.11287676392688	1.4082983123835	2.12286932418341	1.08800678714677	1.44478304548142	-0.894674650432564	NA	NA	3.35023068950032	3.88787367446661	2.13662482086437	NA	NA	2.31520879066642	1.57596413477736	NA	NA	NA	1.73225702119713	NA	0.78499170051723	0.718292428606066	NA	1.4082983123835	2.78641893297223	1.79650264807651	2.29257167349857	NA	NA	2.31520879066642	NA	NA	1.87466624216658	2.51376025801578	1.61458492156825	4.25908942964573	6.53815614763339	-0.249251416193652	NA	NA	NA	NA	0.675470361224892	2.92064899280087	1.34081806383275	2.13662482086437	NA	4.07299226796666	0.718292428606066	NA	2.55642313670244	1.47543008176022	1.32632301365325	2.12286932418341	2.06230334440002	1.79757037212688	2.23137933791295	2.61284099725107	NA	2.22537278237176	5.56419884731281	1.5730121035815	4.98269953762291	7.19115699403711	1.35161498584419	1.33302277106642	2.21593259906419	7.63338161195554	1.35161498584419	1.14025230484911	NA	1.33302277106642	6.6529732155972	2.25555311996375	2.21521805824595	NA	0.630765964833479	2.17804789398094	1.16654350202444	1.40748194254909	0.878449141614845	5.49693100824741	0.951341393705349	NA	3.18544017708796	2.48218735716224	NA	1.95749245119301	NA	6.83606643338786	1.64729672344829	2.97734332518447	2.19981094884767	0.981834565676168	1.81170327706436	1.34097340797527	1.10295466233014	1.85521131013257	2.04257299789202	2.11898115061832	4.44815968041031	1.12008072898826	NA	2.22537278237176	1.95749245119301	1.42811449811971	3.14004166331031	2.92958071799717	NA	2.99912061681118	1.70672868909472	2.42866558734436	NA	9.93152101833157	2.92958071799717	3.99207329800977	1.7940977465094	3.31860368763697	1.98031691567915	0.876943068294403	3.66950558157098	4.44815968041031	16.0984566578706	2.38068831088132	1.85550052691298	NA	2.36145213324428	1.74217052954786	NA	5.45050615999373	1.32648886710629	1.79645551988079	4.22383755604715	2.42866558734436	1.35161498584419	3.07561654142154	NA	2.88433159321996	1.42811449811971	NA	1.42811449811971	NA	2.08977202973988	NA	2.5725732565766	1.42522164304568	0.799394301383929	0.878449141614845	1.88391478214851	0.863797296995703	2.73887398793053	2.78366511607393	3.4035983351086	2.24600119462654	1.35161498584419	2.38910321914947	2.38995487943294	2.54837626488091	1.27004896070718	1.24879299265522	1.81843115050105	NA	1.85521131013257	NA	2.05316586910246	4.57810138901001	NA	2.24600119462654	1.95749245119301	1.19397898165077	NA	2.48331342811119	NA	NA	21.8321001845765	NA	0.856946590996761	2.60167303875169	NA	1.64885681305042	NA	2.30776007623814	4.01873450391785	NA	2.1077573090564	NA	1.88391478214851	1.38414141298285	2.78166134597097	2.23137933791295	1.98757036432517	2.40346578758423	2.93661928641799	1.42811449811971	2.32518727872668	NA	NA	3.0970232718649	NA	1.88008460337526	5.45050615999373	0.667852539431481	NA	2.99912061681118	0.667852539431481	2.21211196728921	1.41617354873378	1.42811449811971	NA	3.68483310675056	2.32897690405978	1.74948028907633	1.10558832757953	2.88235579666381	1.35161498584419	1.04814222100478	1.04441966498087	1.35161498584419	1.35161498584419	1.35161498584419	1.35161498584419	-1.82220454471976	1.35161498584419	1.35161498584419	1.63750461632583	-1.59126707635967	NA	0.654618227625108	4.18320767094743	4.18320767094743	-1.38864547170774	1.35161498584419	NA	1.64729672344829	NA	25.9700780657925	1.00001326415855	NA	NA	NA	1.40599899183579	NA	1.600943519302	1.28158187646332	3.06446619312608	1.34794838518088	1.57759903513904	1.97513744768453	1.50782115859856	NA	NA	4.88332700326345	1.6539730325487	NA	1.89436769141942	2.8721487008866	NA	1.57759903513904	NA	NA	0.624984926632366	NA	1.24362847200502	2.8721487008866	NA	1.97513744768453	0.999882344527697	4.15735451141567	3.46207170437073	1.38176348758861	-1.93935095443559	NA	1.6539730325487	7.05288354136371	1.23343535529551	0.941297201052088	1.76192505256515	NA	3.95835372480009	1.95814043174314	NA	1.72691020061612	2.21857418044994	1.26438532984576	NA	NA	2.35756333652746	1.95814043174314	NA	NA	NA	1.38176348758861	0.862071353158549	2.51896401525056	1.78799873973069	2.07756238898137	2.09360128695147	NA	39.6871039457515	0.50616970960384	1.48559995161057	2.74961833832289	2.70454564221967	9.80583349849385	2.25303411870455	2.17641176202787	NA	NA	1.97513744768453	5.02688227675258	NA	1.37540922683064	1.61399717102148	NA	NA	2.46797310522575	2.21272228889146	1.66474110548265	2.7192283554835	1.42811449811971	2.06757623601499	1.76213846445329	NA	1.91484045285266	2.98448036335043	5.8207236376875	5.04182878588193	2.74638414448009	2.53142118438811	1.86082020012295	NA	NA	2.26925653995973	1.93848131154977	1.93848131154977	6.43373189528783	NA	NA	NA	1.40599899183579	NA	NA	NA	NA	4.59264948050478	NA	3.06394622543267	1.63544330879086	NA	NA	NA	NA	NA
AMR_OXA.802	NA	0.837743751132359	0.841171556585013	NA	NA	NA	1.7428458635701	1.05663224362568	0.842416917062778	0.843440773762883	0.843013199606512	0.842790173845065	0.841224830953854	1.55086865383648	0.8474146122201	0.839443318962025	0.839703033349307	1.00755335862032	0.475466519879072	0.849042458914645	1.03848810201735	0.840790172357206	0.844941141969931	0.841757489925075	0.667739942511323	0.841375880862323	2.49218525588046	0.8474146122201	1.08604876477788	0.871928224620734	-0.260535790033848	1.30665281473197	0.680273923584504	0.766257980536065	0.834652621298309	0.935754453037407	-0.479966333552115	0.8474146122201	0.679837764488261	0.629770049145351	0.804943779762015	0.849042458914645	1.38195282324711	0.824814867251773	0.841206949358828	0.84299809337889	1.04241674457429	NA	0.841375880862323	0.579765317173083	0.679837764488261	0.568832993510466	0.759420382424536	1.27526614105631	0.680273923584504	0.787769403270285	0.841640195899277	0.65539584604026	0.845069456086699	0.427113654278824	0.841206949358828	0.839703033349307	0.839311012989367	0.841985113957608	0.661277085387654	0.834989282170096	0.666184527654143	1.02146812379643	-0.255178401218298	0.679837764488261	0.679837764488261	0.679837764488261	0.616882455713442	0.262972369649233	0.837871400123877	0.823296223452799	0.849042458914645	0.907645748325918	1.0450751333894	0.759420382424536	NA	0.825342971711637	1.28647891224086	1.34544360096356	0.766257980536065	2.07535498426682	0.840033371085994	0.759420382424536	0.665042801176999	1.53779617408072	0.987573355432928	0.818793677985388	0.841704869671681	0.845107113501456	1.28585642915429	0.67986251190615	0.766230980153593	1.46025944842478	1.40821388679161	0.67986251190615	0.842829519253622	0.841895970182587	0.766230980153593	1.23721504628771	2.30028090942864	0.842100041727626	0.663963685148511	0.702401592088246	0.849077863257665	0.446312006380194	0.8345574059793	0.847365176603179	0.744699526903192	0.74302821974003	1.14239158255396	1.3497999263511	0.649740535264397	-1.12233797525709	0.754719916659663	0.648657240738627	3.49507533687705	0.778218891622843	0.842944145381912	0.831585655902469	1.27415792265528	0.655961113752511	0.844153156402016	1.08439474271762	0.845213026771124	0.726556297153716	0.840827417944878	0.838684205030083	1.02066710443509	0.784289775737481	0.987573355432928	0.754719916659663	1.15318825396937	1.37248427565465	0.846375665216426	0.826702122825214	0.846684845356733	0.841486588938301	0.842675795599158	1.13968034315239	1.02189186001769	0.846375665216426	1.1822555178449	0.666988030275264	2.81386110546954	0.840832783932277	0.440304677344288	0.84127910599764	0.838684205030083	NA	0.840124695456436	0.841612979792444	0.839230938689553	1.30889966611171	0.839787332524273	0.848350437348558	0.794102115656301	0.787321429851273	0.84364306019996	0.850813954153862	0.842675795599158	0.67986251190615	1.4965476155026	1.33941855015071	0.844224203587598	1.15318825396937	0.824813869922635	1.15318825396937	0.832023099216917	0.666627647136141	0.883117509716575	1.0599298327146	1.36775942693295	0.0102010800390359	0.847365176603179	0.841702330779285	0.197039919738509	0.834996437067572	0.406175017793412	0.840704507826954	0.680257217761232	0.67986251190615	0.851695450730668	1.97822427379611	1.04310834100862	0.988335704530027	0.690924704697201	0.84254784371881	0.83770843243914	0.845213026771124	0.840518136808837	1.23221060833263	0.842246920395397	0.581974941653554	0.680257217761232	0.754719916659663	1.04629738687614	0.841007281140282	1.19866177211169	NA	0.371127716415906	0.844439540980656	1.43631456805709	0.124463093433544	2.49475676568758	1.04480350439074	1.63081149031688	1.2735302460027	1.76187942848827	0.5521830049703	0.84187182661452	0.842259577773213	1.91197687540728	0.841702330779285	1.23605943961885	1.74066471025717	0.759411777775848	0.821073649349156	0.84083519979311	1.66704126861134	1.15318825396937	0.840934814321336	0.824813869922635	0.83770843243914	0.840036877180999	0.841412740338306	1.22968771866417	0.794102115656301	0.841392428901982	0.83183017648216	0.846684845356733	0.841392428901982	0.965371270235385	0.878495194730389	1.15318825396937	0.839616218274701	0.877717774811794	0.8401474093797	0.605693736216075	0.514030702872361	0.687711659117002	0.67986251190615	0.467874284384164	1.84866449953125	0.67986251190615	0.67986251190615	0.67986251190615	0.67986251190615	0.328395612049938	0.67986251190615	0.67986251190615	0.400685418257361	-1.1151197849947	4743.08398115321	0.464994647355953	0.504721125773267	0.504721125773267	1.67299772006996	0.67986251190615	-0.0184129569430422	0.778218891622843	2.70107635555015	0.667592217155199	-0.446062553282904	1.21279062536559	1.21279062536559	1.21279062536559	0.842439820365863	NA	0.841393233353734	0.841281872726454	2.10801979153168	2.10010101647593	0.831607081305608	0.845119932023971	1.34903469023762	1.14240710175877	0.841442871565098	0.575690562439717	0.841228649918254	0.841442871565098	0.838897357559301	1.4631698231618	0.846787509875783	0.831607081305608	0.667439233215467	0.841442871565098	0.238175884950399	1.14240710175877	0.556896026389207	1.4631698231618	1.23357904850086	0.845119932023971	0.839172069392745	0.834612040177507	2.35299624028399	0.819325107202971	-0.459468372605963	1.74670899814378	0.841228649918254	1.42975874420723	0.855074906366429	2.01975153714082	1.08959808472336	1.48394927909898	0.996758630685753	0.840747577137957	1.45982504668463	0.839044479832068	1.03639407251246	1.2767311843723	1.63966824896155	-0.416211711442215	1.09866446592319	0.840747577137957	0.743036674638543	0.667562683792284	0.743036674638543	0.819325107202971	0.238462692617482	0.881566750847863	0.846417477022357	0.853713945311756	1.9636131275286	1.2813964559357	2.41597701646752	0.676619471445942	0.849390203897364	1.35424661600457	1.33820830099583	0.831383314334256	2.11032482124798	0.840486910117089	0.840360709199412	0.840427279881326	0.845119932023971	1.8678342677916	1.37540922683064	NA	0.848603402481492	0.841625724105213	0.835604436773697	0.841091966838171	1.04508202098162	3.34902795729518	0.841244849092069	1.15318825396937	0.838844646943372	0.996803353195176	-0.679853275215284	0.828351975165513	2.01691863293922	0.830425801985561	1.89634423003173	0.84182398923841	1.45628568196965	0.841511357079981	NA	NA	1.00194277947768	0.842559115266253	0.842559115266253	0.842377132268052	NA	NA	5457.07546681737	0.842439820365863	0.841895970182587	0.841995939891694	1.37540922683064	0.840793962288197	1.01873792368258	1.03496748161567	NA	0.83956305248097	NA	NA	NA	NA	NA
AMR_OXA.85	NA	0.958646389311683	0.96277122594031	7620.04145698279	NA	NA	1.12497088618217	1.24861079671024	0.964278787200888	0.966454158087961	0.965592511314903	0.964759816194924	0.963049580266444	1.72182283379086	1.18396404213773	0.960408483937253	0.970776191951562	1.41423924613659	1.24653170396223	1.14327097235787	1.22560147472383	0.962174342811554	0.969008555812274	0.963578807948722	1.19038254495473	0.963084516731292	0.964190395937514	1.18396404213773	1.26341233852927	1.07752315330449	-0.0691108297646711	1.4233402447354	0.77755242756021	0.870117917008458	0.953683801241926	2.20072294751217	NA	1.18396404213773	0.757631430135527	1.25053896962756	1.39891956701777	1.14327097235787	2.02666939413058	0.946608611372871	0.962651865277587	0.965386971826137	1.23044381139169	1.9754870903666	0.963084516731292	0.702270956627795	0.757631430135527	0.658954545145448	0.865824310424768	1.38056316118881	0.77755242756021	1.04572171254989	0.963310184904188	1.25088844604499	0.970798853457457	0.722545669667758	0.962651865277587	0.970776191951562	0.960120256418556	0.964007660521657	1.21806449664738	0.95624823244039	1.18714038534088	1.29508687507203	0.427654669799008	0.757631430135527	0.757631430135527	0.757631430135527	1.22253701967737	0.326257093456855	0.958211782696109	0.939647068905346	1.14327097235787	1.2503248230178	1.65393609040417	0.865824310424768	NA	0.942019346155519	1.3882291527769	1.4475985502121	0.870117917008458	2.41845187843514	0.961214131489296	0.865824310424768	1.20633885412991	1.71555803655392	1.2349331455831	1.67399991304095	0.963335560993333	0.970860524174782	1.40589920427575	0.757617484612416	0.870155059179513	1.59473751805569	1.68017624251296	0.757617484612416	0.966005555520361	0.964456197607178	0.870155059179513	1.2618506631639	2.79361799694689	0.964057130466353	1.23382930854474	0.801829107844596	1.1433083771245	0.528438620896382	0.953514682001065	1.18397674575661	1.71204725451986	0.846889841602672	1.23722036225763	1.58924780718769	0.745449108297081	0.00736930558831398	0.860133482804078	1.25259529480924	2.05467485326335	0.887367980735628	0.965463715947043	0.950138255491426	1.42975856949191	1.23373397171661	0.967613855848241	1.32907015424439	0.980458441232277	1.37608382785033	0.962152148454578	0.961732735548138	1.20116590118118	0.893513741351855	1.2349331455831	0.860133482804078	1.23502698140746	1.49216150808912	0.975122506129375	1.10167035242827	0.972548403240724	0.963063661562122	0.96445117005584	1.29499014648035	1.25208152500456	0.975122506129375	1.33266286289495	1.19679272301452	3.35188123487023	0.962360947400891	0.546459663515419	0.96293652765931	0.961732735548138	NA	0.961207802043103	0.963530464469624	0.960074370468486	1.52998272940437	0.96094865717123	0.97419503138351	0.906790336200609	0.915383615528036	0.966706787697895	0.976091217777356	0.96445117005584	0.757617484612416	1.66080450489578	2.72474652977712	0.959801490700823	1.23502698140746	0.946659660154522	1.23502698140746	0.950605398456937	1.20141599266754	1.12113398503412	1.25426709976557	1.49319754750812	0.2485987639011	1.18397674575661	0.963570993402696	0.49133517501187	0.954551524683896	0.854603498987719	0.962003909004314	0.77754066945978	0.757617484612416	0.980217731706422	2.53775892184208	1.23140682504761	1.16972389183986	0.790292846605243	0.964804725252248	0.958669052187814	0.980458441232277	0.96174114553488	1.40272274585203	0.964230403358909	0.704863679849283	0.77754066945978	0.860133482804078	1.23951304289247	0.962492530954227	4.41278299981208	NA	0.861594366212457	0.971875975457958	1.58254037401164	0.27231895963079	0.962115621811843	2.43961204371552	1.84984780465932	1.3885412867319	2.15072648707255	1.10192539600267	0.964147711787885	0.964417377113892	3.64974607121464	0.963570993402696	0.471142015339225	2.22586969798193	0.865834001084734	0.956804605219391	0.962185892725593	1.87548297081519	1.23502698140746	0.963153376900831	0.946659660154522	0.958669052187814	0.961519486647477	0.963097481235851	1.33878315868111	0.906790336200609	0.963009894446186	0.955739291767729	0.972548403240724	0.963009894446186	1.21322181777766	0.9582958411111	1.23502698140746	0.970809292561258	1.38330506078672	0.961340447998371	0.729713005547367	0.627740808573593	1.13082891148186	0.757617484612416	0.63053920636321	0.558484868741055	0.757617484612416	0.757617484612416	0.757617484612416	0.757617484612416	0.182759727083409	0.757617484612416	0.757617484612416	0.496347273731093	-1.45952824662186	20140.7716389339	0.574043853989752	0.681554332342425	0.681554332342425	0.342463870475624	0.757617484612416	-0.11497142850895	0.887367980735628	0.232125358787554	1.17751971778425	-0.382398337679712	1.34918866202657	1.34918866202657	1.34918866202657	0.964130888700255	NA	0.963286112257032	0.965617614278543	2.48790243189248	2.45473855984276	0.9500847611628	0.980468618613847	1.55551400818217	1.23718586922407	0.963161009664314	1.26519057490456	0.962886031031592	0.963161009664314	0.959922415546024	1.60257495774171	0.972556124948776	0.9500847611628	0.91696643395098	0.963161009664314	0.397720189264344	1.23718586922407	0.67699824470354	1.60257495774171	1.40020530597035	0.980468618613847	0.959958940310451	0.95517308519808	2.48440106882804	0.935870420827215	-0.557763232054385	1.9926003522341	0.962886031031592	1.56669271900161	0.978508116050914	2.33596047570935	1.28983412694242	1.63514445824518	1.14874972155349	0.962556674683996	1.59744813224131	0.960300652783671	1.22305506096979	1.38849844743159	1.65354131687176	0.756336704250592	1.1460474429619	0.962556674683996	0.846867662609179	1.15986507805677	0.846867662609179	0.935870420827215	1.46470095643478	1.19197199455339	0.971821202338818	0.98332803131639	2.2829854921708	1.40896147486003	1.27955343015175	1.11860673628379	0.975240706616791	1.63933938143732	1.45814114457576	0.950501819347371	2.46708080729396	0.961913448324158	0.961661966439039	0.961765626385711	0.980468618613847	2.14201551122568	1.61399717102148	0.848603402481492	NA	0.963417081907772	0.955366524519973	0.96259291579251	1.23421851490999	1.68504254168995	0.962767859106789	1.23502698140746	0.959969839797786	1.14877972604641	-0.757626456877706	0.946097948749468	2.34627169181356	0.952313840778816	2.22365854329439	0.965684599805085	1.59860945596882	0.963254256585508	27562.8567732002	NA	1.27491446575927	0.964597797119758	0.964597797119758	0.964758184315358	NA	NA	-5066.22063182517	0.964130888700255	0.964456197607178	0.964063244420242	1.61399717102148	0.96210018166914	1.92031264240796	1.22099089653836	NA	0.960547931728088	4251.48433287871	NA	2870.93828724471	NA	NA
AMR_OXA.96	NA	0.950744403714311	0.955424832240702	5350.25945650422	NA	NA	1.1219641387575	2.43524055157533	0.957261090213641	0.955893305333803	0.957984807309667	0.957310726877205	0.955597719191988	1.70327812588288	1.15033405063383	0.953276244596977	0.959002415110655	1.40565466178128	1.245977934415	1.10067477681145	1.21744443534753	0.954872747031493	0.960124976426986	0.956153395157285	1.17884482989131	0.95574471792148	0.956743579100131	1.15033405063383	1.25420878544073	1.07102021659226	1.01490366374892	1.41538869881759	0.771105710607397	0.864036511921051	0.947123363376403	2.17758012096138	-0.894795497988845	1.15033405063383	0.7528875743305	1.24095343919899	1.39304072922052	1.10067477681145	1.99903342361198	0.938354562317917	0.955432646886427	0.957506309299902	1.22225804984025	6.32731232438276	0.95574471792148	0.694323893899978	0.7528875743305	0.652165728558064	0.859298137434956	1.37478391081397	0.771105710607397	1.0401302200996	0.956035222357319	1.24156119473929	0.961316236341894	0.719489135260615	0.955432646886427	0.959002415110655	0.953307490866081	0.956462000206481	1.20785833100552	0.946973245471906	1.1756867368032	1.2859629107801	-0.634695012835649	0.7528875743305	0.7528875743305	0.7528875743305	1.21890063443871	0.323082368927724	0.951526506445199	0.933576949951874	1.10067477681145	2.26934126942422	1.66249704408234	0.859298137434956	NA	0.935776721825204	1.38245009609006	1.4405877687711	0.864036511921051	2.38450146321425	0.954033698372235	0.859298137434956	1.19558838571231	1.69666067322452	1.22040047915823	1.66130071158972	0.955988204550807	0.961346030819079	1.39942709347199	0.752849201876667	0.864001006954956	1.5845277454349	1.6664986790475	0.752849201876667	0.957463737998082	0.958873723356702	0.864001006954956	1.24585053662459	2.74969198676297	0.956766725466638	1.22424298216649	0.795300903427931	1.10079982501756	1.94263864467029	0.947271436113511	1.1505287102286	1.70955010947062	0.840521503870231	1.2311117443143	1.57739145971482	0.73853713123197	0.0226946288334504	0.853362363794913	1.24330920555341	2.01714517878327	0.880768330410454	0.957596976075941	0.943696049245869	1.42066057245389	1.22371246292519	0.95935670306088	1.32188987768917	0.966217993663948	1.36523972202905	0.955017279644478	0.952952891802531	1.19412711038894	0.887462309310518	1.22038234312546	0.853362363794913	1.22886831784263	1.48350983451103	0.963250608781549	1.09567690520162	0.962771345466293	0.955716933098231	0.957037701503602	1.28636693771142	1.23904105231672	0.963250608781549	1.32395312533822	1.18558089406191	3.34490175770803	0.955140136486662	0.539993229015109	0.955685081875813	0.952952891802531	NA	0.954148249961354	0.956077232138818	0.952958430105927	1.51875652196846	0.953815313138242	0.956322731363989	0.899976088004011	0.903182971649074	0.958609260575412	0.962160747858349	0.957037701503602	0.752849201876667	1.64569005516669	1.44705002611705	0.954172469982663	1.22886831784263	0.93836134660911	1.22886831784263	0.944131884023167	1.19044332603561	1.11507256698209	1.2457888651808	1.48441682951648	0.246296114915269	1.1505287102286	0.956266711316517	0.488814628959277	0.947814438939437	0.852458110878225	0.954937425031737	0.771123372943341	0.752849201876667	0.96602946660685	2.46972943537321	1.22327985449008	2.33878895200787	0.78344167561761	0.957139883609028	0.95081396780642	0.966217993663948	0.954628069927021	1.39378882521672	0.95690157956564	0.696984464644638	0.771123372943341	0.853362363794913	1.23108241697676	0.955102828521325	1.5052283392462	10579.0914832314	0.860022253659948	0.961035743963177	1.5721482250846	0.267422411113123	0.954819408758644	1.22759831836125	1.8235294397591	1.38108600324975	2.11294716423301	1.09902633484718	0.956600810739791	0.957011881606297	NA	0.956266711316517	1.63920792060298	2.17719057959124	0.859348011661826	0.950821335202679	0.954989070239208	1.85032816110071	1.22886831784263	0.955446010460386	0.93836134660911	0.95081396780642	0.953509072021139	0.955797483461804	1.33153994749146	0.899976088004011	0.95573147410102	0.947013281769514	0.962771345466293	0.95573147410102	1.20573660956976	0.966664153442452	1.22886831784263	0.958948893303373	1.37686465837033	0.954191744525543	0.721497157442627	0.620633570832751	1.12648001013878	0.752849201876667	0.626701137373804	0.552604108860943	0.752849201876667	0.752849201876667	0.752849201876667	0.752849201876667	NA	0.752849201876667	0.752849201876667	0.490485894432757	-1.25129890171642	NA	0.567289711593157	0.677440052732047	0.677440052732047	0.321785409759501	0.752849201876667	-0.110526534700808	0.880768330410454	0.227129130326807	1.1655285027909	0.739910829054484	1.34244696257797	1.34244696257797	1.34244696257797	0.956916747691225	NA	0.955892793844531	0.955323911236017	2.44180305920613	2.41845568240778	0.943684832068032	0.966322403311467	1.54249712529729	1.23115879982435	0.955896501283888	1.25585819820056	0.955638509274994	0.955896501283888	0.95281444753123	1.59156813576708	0.961995352257465	0.943684832068032	0.837800924626566	0.955896501283888	0.392410209817849	1.23115879982435	0.669476485397161	1.59156813576708	1.390849219888	0.966322403311467	0.953095536735685	0.946740891702552	1.24564879012633	0.929234065663489	-0.551988662646946	1.96183427076042	0.955638509274994	1.55673914678879	0.950248211512863	2.30401587015356	2.35779809113269	1.62259128408917	1.14043101728701	0.955023577071424	1.58678583369324	0.951960052435977	1.21494026490917	1.38125497832577	1.64011257718778	0.771561667798402	1.14820509750074	0.955023577071424	0.840454495219887	1.14659257075436	0.840454495219887	0.929234065663489	0.363412808450979	1.18537551280459	0.962077845146413	0.966719137511504	2.24187581100043	1.40054590712978	1.27036406991782	1.00236974785148	0.962226189600884	1.62606610271723	1.44981857656759	0.943528489667325	2.43053550067925	0.954695926544387	0.954399681661915	0.954478905870612	0.966322403311467	2.10676977959672	NA	0.841625724105213	0.963417081907772	NA	0.948691136382825	0.955451322383224	1.225923462908	1.66920362732521	0.955537681612098	1.22886831784263	0.952759342912081	1.1404537848224	-0.752886956308079	0.939543000299559	2.31195451340643	0.944171269756039	2.18467866902925	0.952966905454645	1.58813537295759	0.955919638189479	NA	NA	1.26662802376421	0.955885623433847	0.955885623433847	0.956968988487243	NA	4106.11161364567	NA	0.956916747691225	0.958873723356702	0.956570666707534	NA	0.954887993046962	1.9097310857537	1.21282244868348	NA	0.953418650140501	NA	NA	NA	NA	NA
AMR_OpmD	NA	0.943492721779301	0.948090670871164	14868.1045492415	6894.32827828455	NA	1.09188843703072	1.23182395464453	0.949659990976139	0.951049397683424	0.950444362030592	0.94997387190652	0.948301253066492	1.69445718547491	1.10353839100097	0.946007805239615	0.950735213305264	1.38844864143344	2.53681598176252	1.04047762299059	1.20899854392121	0.947788706197301	0.952658936602741	0.948895196733238	1.16596194779498	0.948412109548419	0.949526040618438	1.10353839100097	1.24589032761943	1.0616415881085	1.02326846783518	1.40916087969652	0.765901026270005	0.858053332415747	0.940204444379478	2.09109871883776	NA	1.10353839100097	0.748809804832844	1.232335911983	1.36101602916369	1.04047762299059	1.96834534287154	0.93108623223741	0.948063262328086	0.950056554750641	1.21377376045506	NA	0.948412109548419	0.687795329576325	0.748809804832844	0.647202651158719	0.853543108229663	1.36935298599181	0.765901026270005	1.02830982827722	0.948669010668512	1.23379489334882	0.953649168433699	1.85833488250593	0.948063262328086	0.950735213305264	0.945883687783167	0.949141390054441	1.19736609328227	0.939531657657799	1.16236718440417	1.27520399470709	-0.649453241352245	0.748809804832844	0.748809804832844	0.748809804832844	1.18516818925255	0.319836287915149	0.944153004150988	0.926667091500728	1.04047762299059	1.37347932489129	2.00878755952312	0.853543108229663	NA	0.929244920161535	1.37733369816713	1.43527867046708	0.858053332415747	2.36775253091447	0.946836431996551	0.853543108229663	1.18432308386683	1.6863278023256	1.20805950271843	1.65275726129763	0.948785060336484	0.953539392951881	1.39318168653185	0.748832276205348	0.858149778799285	1.57739543949747	2.78910181326349	0.748832276205348	0.94996769694957	0.952128611763676	0.858149778799285	NA	2.7022681913476	0.949361222504163	1.21564450758885	0.789891701711289	1.04049676108833	0.5176787519982	0.940272196752586	1.10354140297053	1.52178895261753	0.834790520110727	1.22614710326506	1.56595955623167	2.335170604525	1.27657084740971	0.847594617847365	1.23487622792046	2.00196308475534	0.874755261343231	0.950088107625208	0.936693340777891	1.4130661285346	1.21422990902449	0.951771051350089	1.3144528262724	0.957295034212397	1.35484948828853	0.947624187355661	0.945449853316092	1.18570774832725	0.881377824897008	1.20805913694814	0.847594617847365	1.22440778949825	1.4769087441479	0.954857483656037	1.08527441561072	0.95476823010721	0.948450100266851	0.949005658471	1.27856955768678	1.22780777137057	0.954857483656037	1.31641005246645	1.1733653679554	3.30538548994677	0.947934165793765	0.53426771553736	0.948326675369764	0.945449853316092	NA	0.946885746466149	0.948744742643299	0.945881932398548	1.5083080762214	0.946609392870156	0.947971582706466	0.893695208890899	0.895140388851197	0.951035454899212	0.954183087919858	0.949005658471	0.748832276205348	1.63633450711094	1.44077553018258	0.9483885419952	1.22440778949825	0.931061579993773	1.22440778949825	0.937285806091897	1.17853554794544	1.10408182310521	1.23711206385948	1.47766250139201	0.235284235283582	1.10354140297053	0.948731432049632	0.474851090791255	0.940902443073112	0.828340147157254	0.947717727389933	0.765911497658004	0.748832276205348	0.957581708419044	2.43775015136932	1.21476154214605	1.19877408870231	0.777931751378288	0.949756897061704	0.943515806140889	0.957295034212397	0.947400004300194	1.385396189345	0.949375060003126	0.69035938773846	0.765911497658004	0.847594617847365	1.2222899979954	0.947883773901605	2.76622267492727	4358.76362307078	0.832264614222056	0.952969724174541	1.56429794365368	0.260253733102657	0.947422469547112	1.2188203305018	1.81065922825706	1.37491275685028	2.09852287333145	1.06859990542632	0.949112046331711	0.949499297850208	NA	0.948731432049632	1.3874722659309	2.16029312812885	0.853524215988955	0.944269940714405	0.947649403936189	1.83838491669107	1.22440778949825	0.948143106392094	0.931061579993773	0.943515806140889	0.946079316814066	0.94851146127832	1.32568501179745	0.893695208890899	0.948464493306312	0.939517555063451	0.95476823010721	0.948464493306312	1.19487259908389	0.964625927966277	1.22440778949825	0.95057558486369	1.350189417269	0.946987574669457	0.714592426559248	0.614621653311272	1.10414800095252	0.748832276205348	0.619119037392612	0.547492103692866	0.748832276205348	0.748832276205348	0.748832276205348	0.748832276205348	0.248265665231416	0.748832276205348	0.748832276205348	0.485400598708817	-1.22117103949769	3074.57444421913	0.561545756813285	0.669242911569252	0.669242911569252	0.488640931772522	0.748832276205348	-0.105688717584097	0.874755261343231	0.219212181136581	1.15098066588247	0.745798880875554	1.34070658660724	1.34070658660724	1.34070658660724	0.949366718705219	NA	0.948567918727638	0.94995735235275	2.41337731306072	2.56220813768729	0.936617005611369	0.957310204675857	1.5324140563025	1.22620284747476	0.948535106214608	1.24787241600532	0.948240872685396	0.948535106214608	0.94559553022659	1.58398634069109	0.954132875667823	0.936617005611369	0.428704020060774	0.948535106214608	0.385185352800597	1.22620284747476	0.662949780502039	1.58398634069109	1.38272721546476	0.957310204675857	0.945817392817238	0.939549998600371	1.23854904582629	0.922727967593237	-0.54677921924799	1.94794595669693	0.948240872685396	1.54944344004873	0.941102667893055	2.28753071775331	1.27255544153473	1.61432110961815	1.13315661135618	0.94778569529253	1.57946098228733	0.944530291590014	1.2064369567067	1.37561288769713	1.63189922114528	0.60905399089116	1.17621030786773	0.94778569529253	0.834763368815792	1.12927208941854	0.834763368815792	0.922727967593237	0.356436795848403	1.17150620300881	0.954289602904274	0.957960536306998	3.31057756696796	1.39383575744518	1.2622959360277	1.12295305360431	0.953903007895608	1.61284171165593	1.44343168494064	0.936577801266509	2.41458376028558	0.947376120328165	0.947105126872715	0.947283751888796	0.957310204675857	2.09124483618111	NA	0.835604436773697	0.955366524519973	0.948691136382825	NA	0.94808421600401	1.21739241781432	1.65996722526594	0.948242131010686	1.22440778949825	0.945508483382053	1.13315382364174	-0.748850257383734	0.932594354277392	2.29452593122754	0.936931523166944	2.16663535644556	0.945115726353872	2.83017762885029	0.948550455092041	NA	NA	1.25493052179685	0.948364837411733	0.948364837411733	0.949532495959345	NA	NA	NA	0.949366718705219	0.952128611763676	0.949234814847689	NA	0.947659285560145	1.73925881903352	1.2045020010066	0.618478121543443	0.946385744679345	NA	NA	NA	NA	NA
AMR_PDC.177	NA	0.950150613063891	0.95481667502631	NA	NA	NA	1.12046720416734	1.23968787337032	0.956185625080245	0.953583451994945	0.957065541229433	0.956759762089759	0.955002087589783	1.70242159149506	1.14715540795628	0.952665466817935	0.958157815729842	1.40464602550316	1.24330147356793	1.09670695642069	1.21686393461785	0.954349973830599	0.959495330442381	0.955633781587738	1.17800301977741	0.955145923701187	0.956184805431614	1.14715540795628	1.25352066220646	1.07068650392808	-0.0717226768559997	1.4148625613517	0.770655297152278	0.863439376734578	0.94661012954687	2.12492487076554	-0.858104917910096	1.14715540795628	0.752560506554809	1.24032707115326	1.39139450030613	1.09670695642069	1.99784616015603	0.937772455470337	0.95476393666118	0.956854424558048	1.22155901667863	2.57356318258503	0.955145923701187	0.693830375266563	0.752560506554809	0.651689210669124	0.858803634264486	1.37430852249008	0.770655297152278	1.03936437133039	0.955520304765426	1.24089977944731	0.960545603395514	0.71859488400068	0.95476393666118	0.958157815729842	0.95245062950448	0.95595133893577	1.20701355956615	0.946331468150302	1.17484555895177	1.28521686723707	0.429720554886842	0.752560506554809	0.752560506554809	0.752560506554809	1.21710461036794	1.38948756478453	0.950764503579165	0.932896408518928	1.09670695642069	1.3081021280725	1.6413240835472	0.858803634264486	NA	0.935249722938143	1.38202460315656	1.44016433780014	0.863439376734578	2.38291637338626	0.953422485567869	0.858803634264486	1.194728773474	1.69573293667359	1.21945222564284	1.66049211559564	0.955487411131413	0.960749287489241	1.39886825981107	0.752582465342822	0.863519772107824	1.58388752568262	1.66557438430167	0.752582465342822	0.95697573595932	0.958095861125332	0.863519772107824	0.526744294044384	2.72687916372282	0.956085819788511	1.22359915085375	0.794828994181144	1.09683725912381	0.521835572699973	0.946637926326386	1.14711758989417	1.70408093244271	0.839992666326194	1.23073835199238	2.72193494173203	0.738072456136704	0.0163460092504161	0.852836127191335	1.24271432321974	2.01571989428729	0.880254086423909	0.95696453613499	0.94312557868056	1.41999172393762	1.22295930666306	0.958612819795786	1.32136732139571	0.965497346572465	1.36442602954529	0.954359941564647	0.952398378170236	1.19355234651024	0.886930708276754	1.21944761528157	0.852836127191335	1.22845355388215	1.48299395295412	0.962343099745631	1.0949676029729	0.961879273180085	0.955075962458082	0.955572951338225	1.28574224713665	1.23796580888975	0.962343099745631	1.32338742700991	1.18467405130515	3.34347792178196	0.954493435221975	0.539455052270271	0.955079812377773	0.952398378170236	NA	0.953563517206523	0.955399284413199	0.952380035944359	1.51791755673886	0.953180778308522	0.955531415434091	0.899434302985107	0.902499661801177	0.957842114565866	0.961470668895427	0.955572951338225	0.752582465342822	1.64477699534122	1.44644227173574	2.13285897367863	1.22845355388215	0.937681983432426	1.22845355388215	0.943635100529991	1.18949019612206	1.1142883419973	1.2450653996439	1.48391319049775	1.36147413646066	1.14711758989417	0.955440772388018	0.488033131667711	0.94721785570522	0.851078138402859	0.954207837283966	0.77067745096134	0.752582465342822	0.965392187136752	2.46682885090311	1.22272006812723	1.17282103679238	0.782994595692852	0.956596909655955	0.950042968102322	0.965497346572465	0.954028315767504	1.39308187857107	0.956073003383477	0.69645517633904	0.77067745096134	0.852836127191335	1.23033576760915	0.954592761524182	1.79362103617036	NA	0.858456846097033	0.960239369370445	1.57155237352352	0.266932798609283	0.954212043619839	1.2270083777564	1.82234769421864	1.38056212740418	2.11420164544077	1.09742022434154	0.955946927142765	0.956121525466404	1.23510360940715	0.955440772388018	0.479744092181504	2.17572031317526	0.858805137280781	0.950430828855997	0.954363716158475	1.84929615547836	1.22845355388215	0.954897885745034	0.937681983432426	0.950042968102322	0.952747179624758	0.955121316973604	2.62398034080489	0.899434302985107	0.954964823878214	0.946371585032042	0.961879273180085	0.954964823878214	1.20495480007157	0.966612302748102	1.22845355388215	0.958241559377765	1.37554104036922	0.953494489445639	0.720989722218036	0.620204640238596	1.12523422633003	0.752582465342822	0.626226531377202	0.552255973732346	0.752582465342822	0.752582465342822	0.752582465342822	0.752582465342822	0.242097386420345	0.752582465342822	0.752582465342822	0.490064741692312	-1.24655835579517	NA	0.566869536536167	0.676947635038778	0.676947635038778	0.330516343669068	0.752582465342822	-1.40832409456423	0.880254086423909	0.226569610004218	1.16446784766426	-0.385224619059765	1.34125458089025	1.34125458089025	1.34125458089025	0.956194958542556	1012.41926131844	0.955198783940295	0.954465776557136	2.4399224927709	2.41690103576765	0.943063260680368	0.965537365853488	1.54173950109705	1.23066825336805	0.955257007554453	1.25510040417159	0.954897974737943	0.955257007554453	0.952161963299369	1.59088296084684	0.961325683065066	0.943063260680368	0.826507187571291	0.955257007554453	0.391961202841332	1.23066825336805	0.668901120549782	1.59088296084684	1.39029301679832	0.965537365853488	0.952227633218985	0.946115984874273	1.24505308877706	0.928704205189662	-0.551528471529831	1.96046919604809	0.954897974737943	1.55627213221814	0.949260385015828	2.3024119053194	1.28221577972928	1.6218166768774	1.13982151037988	0.954550148711992	1.58613374254037	0.951416454924102	1.21423668116397	1.38080451073571	1.63939169088072	0.763240206165172	1.15006283384489	0.954550148711992	0.840001891006019	1.14552580787764	0.840001891006019	0.928704205189662	0.362963952107979	1.1844039934639	0.961488806442027	0.965814967036127	2.24012760150314	1.39999407597933	1.26960019880684	0.993381437222753	0.961286647042211	1.62504775751506	1.44933045528775	0.943036258993391	2.42891903581378	0.954099993138069	0.953762188448013	0.953825607902298	0.965537365853488	2.10537573114644	2.46797310522575	0.841091966838171	0.96259291579251	0.955451322383224	0.94808421600401	NA	1.22523782535049	1.66834640173422	0.955005607254846	1.22845355388215	0.952111436556442	1.13974246324589	-0.752558596967182	0.939043326877043	2.31039421672641	0.943524878194931	2.18301020856817	0.952310077473967	1.58749409816584	0.955197828637475	NA	NA	1.26575475995235	0.955199860329575	0.955199860329575	0.956525903279398	NA	NA	NA	0.956194958542556	0.958095861125332	0.955927551590268	2.46797310522575	0.954162202112317	1.90402328390236	1.21251757211272	15.9973523861415	0.952857740099123	7555.11142360525	3101.50180266403	NA	NA	NA
AMR_PDC.228	NA	1.21951577267009	1.22532655048991	NA	NA	NA	3.21380068983684	1.25250412520378	1.22736024291255	1.22776391667274	1.22813855547442	1.22781284213029	1.22535483546652	1.68564939328178	1.254198172341	1.22271496906395	1.20480623473788	1.47499978971413	1.20487531922933	1.25323283543868	1.21928399808252	1.22497486713357	1.22911244592873	1.22624180129893	1.06981360470115	1.2260090193124	1.22705872515759	1.254198172341	1.06838492298037	1.04065798415317	1.96339062753927	1.28384955842008	1.03083728082606	1.10894152248085	1.21585802545893	1.62239993489395	-0.238562631185184	1.254198172341	1.01517342343428	1.07553746350774	2.37689650351669	1.25323283543868	2.04984332081627	1.18484209594083	1.22552396083264	1.22781669176447	1.22621234040249	0.31807524122623	1.2260090193124	0.92274220431494	1.01517342343428	0.32813579876555	1.0963913409543	1.38461082004379	1.03083728082606	0.652744346791755	1.22632955829304	1.06206131752445	1.22671047776116	1.33485705319133	1.22552396083264	1.20480623473788	1.22277440878466	1.22647071977941	1.06791413039461	1.21168848048537	1.06314058704522	1.32450161414555	-1.33933255794569	1.01517342343428	1.01517342343428	1.01517342343428	1.22222708611495	-0.44842211536646	1.22048188229553	1.19681743611269	1.25323283543868	2.73118909757515	1.60281439717427	1.0963913409543	NA	1.20193619118291	1.36581258749663	1.40963752263848	1.10894152248085	2.46674117467532	1.2240183571946	1.0963913409543	1.06957924726988	1.68208312365959	1.27750924902574	1.58074046278636	1.22631943306508	1.22661551371246	1.35377147091931	1.0151563600605	1.10892071330719	1.52940899656385	1.62800983885432	1.0151563600605	1.22584928104388	1.22503426558143	1.10892071330719	1.34456471221086	2.67057843358049	1.22676238144442	1.05935798163386	1.01377489064105	1.25314151768933	3.35291951464189	1.21598317373015	1.25409618023891	1.65196697400938	1.08685429768615	1.20386557180465	1.56602159011815	0.895590736722639	-0.0177389735532083	1.08013352321031	1.05326039618332	2.04934378172888	1.11419446076676	1.22779808516592	1.21062352350688	1.27839711694893	1.07419406118055	1.22856221337056	1.27504102021143	1.21431070114687	1.26215324664915	1.22507402907705	1.21634581156508	1.12209285887306	1.13745339575825	1.27750866447613	1.08013352321031	1.12017131967734	1.39747576692511	1.2243811872269	1.03375686752584	1.23034235223585	1.22594997431609	1.22904526130547	1.26861195385837	1.28226956761674	1.2243811872269	1.28937032446549	1.06941882163433	3.17374110023002	1.22522496439323	0.255270285665353	1.22568886072958	1.21634581156508	NA	1.22408458235078	1.22582703696446	1.22253390194567	1.55826160692744	1.22336457664646	1.2283239058835	1.1367075101438	1.06459772310334	1.22808684218913	1.237940653678	1.22904526130547	1.0151563600605	1.62465279365809	1.40436861355114	0.53180184968561	1.12017131967734	1.18486367029168	1.12017131967734	1.21187589109586	1.07147631551968	1.05654194853654	1.25807986653351	1.32381514960003	-0.259881252935613	1.25409618023891	1.22630635012341	0.0461014351696866	1.21590820879968	0.465499348178631	1.2248972532077	1.03081372727819	1.0151563600605	1.23659562615164	2.43970162551486	1.22697895239172	2.43877481072618	0.973207641262452	1.2271652840429	1.21965121719231	1.21431070114687	1.22452614953475	1.32039221465689	1.2268826464298	0.923787587443195	1.03081372727819	1.08013352321031	2.12309937989144	1.22515866274491	1.46963260307017	NA	0.457314269313084	1.22187471162136	1.44517002406711	-0.0611386465001181	1.2247776719632	1.21111752461281	1.81276770496559	1.39166782856817	2.23511368404447	1.07015348992895	1.22583442053045	1.22693004773047	NA	1.22630635012341	1.04325970066912	2.27625869934297	1.0964100481922	0.95713005587568	1.22502130094804	1.82867983475154	1.12017131967734	1.2237056673401	1.18486367029168	1.21965121719231	1.22317436589804	1.22573457148638	1.26582048979311	1.1367075101438	1.22579881197472	1.19291977430906	1.23034235223585	1.22579881197472	1.22462939725098	1.20272916594151	1.12017131967734	1.20484314013942	1.34471737666769	1.22389909700532	0.945990135866716	0.864694865284879	1.10745387802208	1.0151563600605	0.0948549959778641	0.23046667720531	1.0151563600605	1.0151563600605	1.0151563600605	1.0151563600605	-1.68022380113352	1.0151563600605	1.0151563600605	0.160846320295855	-1.46941318525201	NA	1.82524452099395	1.32132834256457	1.32132834256457	-1.72624278548483	1.0151563600605	0.269353079093961	1.11419446076676	-0.102955715652672	1.06560329843051	1.23891018978771	1.32300864215487	1.32300864215487	1.32300864215487	1.22713099512868	NA	1.22574438683039	1.22593435765823	2.4537884726765	2.49951625213434	1.21064235409738	1.21430622748057	2.45925822795859	1.2038504207878	1.22584980107476	1.07818424711522	1.22570656898896	1.22584980107476	1.22147644702521	1.55978222671835	1.23157065519948	1.21064235409738	1.05527403355976	1.22584980107476	0.0843452219046768	1.2038504207878	0.857435919686018	1.55978222671835	1.3560471546459	1.21430622748057	1.22250433442364	1.21307468771288	1.19694555367159	1.18605731287067	-0.230288944192082	1.98761782490138	1.22570656898896	2.43256932939067	1.24283764180783	2.40583180500745	2.69457989642962	1.58619864872704	1.18589748272903	1.22384311200587	1.53978356763491	1.22131417057588	1.21546444532669	1.26626544679308	1.61206869618402	1.38287995173888	1.25649021390788	1.22384311200587	1.08683099723157	1.06254020390284	1.08683099723157	1.18605731287067	-0.185524018343306	1.20663600216708	1.23029607951304	1.23966957529374	2.26061361249482	2.35056058598587	1.07932660325404	1.07915886530156	1.23716709578066	1.66641428819794	1.32404698986521	1.2084717761253	2.52227800120116	1.2242993524428	1.223997918824	1.2242597935675	1.21430622748057	2.14273621459924	2.21272228889146	1.04508202098162	1.23421851490999	1.225923462908	1.21739241781432	1.22523782535049	NA	1.64654524138814	1.22554360770899	1.12017131967734	1.22149248718676	1.18583899158687	-1.01521407131272	2.46483976052019	2.39637333192342	1.19747912464267	2.2602100074183	1.22394577080128	1.44457828711631	1.22601786652182	NA	NA	2.00291863473833	1.22697760903515	1.22697760903515	1.22673292944612	NA	NA	NA	1.22713099512868	1.22503426558143	1.2261378127573	2.21272228889146	1.22496930050688	1.85044330277904	1.21279379942164	3.03662678139915	1.22338017068392	NA	NA	NA	NA	-5224.61618518497
AMR_PDC.277	NA	1.66539843948665	1.66836118076623	NA	NA	NA	2.66767099528178	1.66026871395527	1.67010537282782	1.66992355472735	1.67163768316213	1.67112733441336	1.66873037001462	2.04642497901778	1.77760090120969	1.66571678710017	1.67471497946441	1.93398713673817	1.68804142772264	1.76984234780521	1.63917129847037	1.66787395989947	1.67541176571783	1.66946110217964	1.70580865111128	1.66882092001335	1.67025149508244	1.77760090120969	1.72788256233235	1.49756911924361	0.3220793417046	1.78016339948936	1.4780853924094	1.563244505665	1.65804697743711	2.09099223259395	-1.65372435330014	1.77760090120969	1.49798867954203	1.73025172189009	1.90089302646157	1.76984234780521	2.45982563425591	1.64553193218931	1.6684421315986	1.67146567398034	1.64322100001388	5.39546731689861	1.66882092001335	1.39170205472788	1.49798867954203	1.30836427510653	1.55420437302885	1.82016906346934	1.4780853924094	1.48173887171541	1.66923055821302	1.6764093803943	1.67696085602724	1.10464848898257	1.6684421315986	1.67471497946441	1.66546189744256	1.66984578507643	1.71770612332033	1.66557939313317	1.70262752730591	1.75709128204191	-0.0196945518575921	1.49798867954203	1.49798867954203	1.49798867954203	1.72263029451579	0.982691106460933	1.66326327388586	1.64126876593099	1.76984234780521	1.67371575703754	2.04926873439546	1.55420437302885	NA	1.64468939399389	1.80232500238896	1.69046154257504	1.563244505665	2.75829323924392	1.66670596810502	1.55420437302885	1.71335330232959	2.04468382405106	1.79704467590928	0.101814719575665	1.66924604967371	1.67687925261156	1.86925130780729	1.4979700175772	1.56327301027296	1.94415206835003	2.07661645850553	1.4979700175772	1.67177331533836	1.67046504590251	1.56327301027296	0.776132344507007	3.16388185207277	1.67006566514348	1.62646563729098	1.47960729897682	1.76975619725307	1.11405351771218	1.65813688529548	1.77756304653862	1.91833220683608	1.53831445259782	1.67766310192553	1.93238600466013	1.39307937378847	0.249130412855112	1.54011388464412	1.72219265374909	2.22826334100054	1.57167070623016	1.67163550690276	1.65364646695126	1.89932764059271	1.72537127139733	1.67375572193361	1.80876371441308	1.68833880786375	1.86161176563611	1.66781912291323	1.66695646765462	1.55167420494512	1.58960741099475	1.79696829535717	1.54011388464412	1.58313892984613	1.85734884326004	1.68311617024199	1.50445200787753	1.67965381295392	1.66880507109359	1.67104711300078	1.72359810918077	1.80259647748813	1.68311617024199	1.72529581684731	1.70925503810308	3.53729598257325	1.66798083568414	1.18782386999966	1.66853128901346	1.66695646765462	NA	1.66671604316033	1.66911131210602	1.66536316028143	1.91744737893222	1.66620837713786	1.69931792808545	1.5959456118123	1.5659590699657	1.67273126500289	1.69000887987055	1.67104711300078	1.4979700175772	2.00728989227005	1.85799114883138	1.34355065992754	1.58313892984613	1.64550987074191	1.58313892984613	1.65442678730692	1.71180467786861	1.5168446597122	1.66496497966585	1.79711149928713	0.749664579980738	1.77756304653862	1.66919488253566	0.921528145182013	1.65881113047016	1.31487844940276	1.66777443090904	1.4780546522016	1.4979700175772	1.69319025169257	2.92151504211424	1.6437263354382	2.66913721464082	1.45563582002883	1.67063661336419	1.66541241227043	1.68833880786375	1.66737069738371	1.72805199550391	1.67020556320274	1.39446213037241	1.4780546522016	1.54011388464412	1.65338762924949	1.66815923775161	4.41156798326215	4068.77211117221	1.30433986689175	1.67851343456741	1.86309862564027	0.871885349892683	2.95197819828834	1.6131869634613	2.11126382892757	1.84917408424429	2.65328289161291	1.58982910882317	1.66994546441521	1.6702156799681	NA	1.66919488253566	0.591389069037734	2.72439361146136	1.55423488112394	1.42795180791097	1.66784231876992	2.11477003615729	1.58313892984613	1.66827939534159	1.64550987074191	1.66541241227043	1.66845998199845	1.66891987701605	1.76230802070051	1.5959456118123	1.66880775782598	1.65266148714968	1.67965381295392	1.66880775782598	1.64023130745597	1.69337707096258	1.58313892984613	1.67453698345178	1.87441908770168	1.66676748015067	1.42231349036813	1.32308614694856	1.61802944478722	1.4979700175772	0.996765384799661	1.31710793431813	1.4979700175772	1.4979700175772	1.4979700175772	1.4979700175772	-0.126393119247542	1.4979700175772	1.4979700175772	1.24477230060206	-1.8879199737454	NA	1.20813709515722	1.07753414828195	1.07753414828195	0.193262443288252	1.4979700175772	-0.708907982525759	1.57167070623016	0.945541301668481	1.69814853338313	0.120802803602102	1.73516622719056	1.73516622719056	1.73516622719056	1.67026456214533	NA	1.66901395770369	1.67161206748118	2.87072294629125	2.81491792110397	1.65369434310302	1.68828906194442	1.89204968347267	1.67775620119542	1.66894068209776	1.73008583398105	1.66863391209443	1.66894068209776	1.66493006129215	1.97387952519197	1.6803408401694	1.65369434310302	1.61772880011622	1.66894068209776	1.19931052313875	1.67775620119542	1.34778460558431	1.97387952519197	1.75943907272732	1.68828906194442	1.66527917317271	1.66247282256211	1.66223581050726	1.63504476692201	-1.31675616297787	2.17251002414259	1.66863391209443	1.86116806791596	1.72097233452049	2.60153089135854	1.63930961864695	1.98896749059328	1.68195223922471	1.66790984265081	1.96001847902046	1.66805629977838	1.6368832691866	1.65490096268661	4.00031829602059	0.983005469323957	1.93396989124374	1.66790984265081	1.53831950121665	1.68771184359605	1.53831950121665	1.63504476692201	0.850159454324002	1.65210601091795	1.67853808503813	1.70045597783525	2.58326584240408	1.78305940932264	1.73898274350001	1.63366037679961	1.69081310003612	2.07528816261247	1.80798244907002	1.65345510122995	2.83126600514893	1.66740395086384	1.66715401317838	1.66726394933438	1.68828906194442	2.34182496556392	1.66474110548265	3.34902795729518	1.68504254168995	1.66920362732521	1.65996722526594	1.66834640173422	1.64654524138814	NA	1.66858912951098	1.58313892984613	1.6649531604376	1.68191674614802	-1.49805776194629	1.64882463924406	2.64604636707557	1.65215538513709	2.50155390898266	1.68497565524292	1.87038700366329	1.6690483383411	26446.8843676681	NA	1.72245107628609	1.66965865116993	1.66965865116993	1.6705304839817	NA	NA	37924.2614288693	1.67026456214533	1.67046504590251	1.6697911158173	1.66474110548265	1.66762975004622	2.17391832036213	1.63546854735609	NA	1.66588070108139	NA	NA	NA	NA	13049.0291687583
AMR_PDC.310	NA	0.950376310415666	0.955013533464629	3781.23440798518	NA	3553.19519091115	1.12132867290129	1.239774925569	0.956365039486522	0.956963914353076	0.957286380478537	0.956756560089013	0.955187394303608	1.70588096814595	1.14836498138217	0.952842908069589	0.958408563894478	1.40499948854683	2.39283893736574	1.09815567895202	1.216950400545	0.954510403795333	0.959784896157307	0.955730373926098	1.17828117216416	0.955368176946708	0.956524344929658	1.14836498138217	1.25374018452258	1.07012230313764	1.01519550368334	1.41503506782461	0.77083405111321	0.863612331577216	0.946804289400829	2.1253622191127	-0.962779401471129	1.14836498138217	0.752653845270726	1.24042758901923	1.392301220138	1.09815567895202	1.99802263358151	0.937870587267284	0.954999950714585	0.956934938751125	1.22181923077039	2.05528567529823	0.955368176946708	0.693979050753606	0.752653845270726	0.651783514414437	0.858915549599989	1.3743318334363	0.77083405111321	1.03968680640695	0.955603553096521	1.24102219223622	0.960769945388211	1.83916938552058	0.954999950714585	0.958408563894478	0.952619732600138	0.955958574301229	1.20731345508518	0.946471316702023	1.17508645387598	1.28548811366609	-0.635028961613137	0.752653845270726	0.752653845270726	0.752653845270726	1.21812147919063	0.322917461664978	0.950872464525478	0.933039222205942	1.09815567895202	1.26156650976336	1.6731156091697	0.858915549599989	17069.1537564264	0.935437056465052	1.38215882380217	1.44017496842014	0.863612331577216	2.38308100153622	0.953650742460232	0.858915549599989	1.19494471912319	1.69597447667759	1.21966934758984	1.66071670197913	0.955487739447741	0.960819585660064	1.3990204870946	0.752615241996875	0.863621318538018	1.58402848489011	1.67578675727479	0.752615241996875	0.957024790760792	0.954470154136515	0.863621318538018	1.0588927846171	2.72716775334671	0.956252118819878	1.22373000993514	0.794969289128187	1.09801002683392	0.521936324969238	0.946789178660881	1.14827094252113	1.70826182130273	0.84011024103657	1.2307586326263	1.57673299483389	2.32567207746318	1.14302639176597	0.852946598342033	1.24291310414885	2.01593917851719	0.88034273522633	0.957042332057406	0.943270489949812	1.42014858497114	1.22333271173814	0.95884252084223	1.32149896916449	0.965563148135647	1.36461578950817	0.954415263617257	0.952584642438536	1.19375043776977	0.887079228324973	1.21962465839026	0.852946598342033	1.22857398581942	1.48303452529202	0.962505809328443	1.09528532199858	0.962170602398048	0.955310375783565	0.956331673237166	1.28578147533717	1.23837742093764	0.962505809328443	1.32360684964059	1.18498841906913	3.34642205968431	0.954579678653941	0.539590773160265	0.955179534031853	0.952584642438536	0.699694707133524	0.953566183577086	0.955666960381715	0.952604159115361	1.51816647890909	0.953371564880578	0.955624539980698	0.89956428637117	0.902634536215712	0.958088247446905	0.961518047851478	0.956331673237166	0.752615241996875	1.64502283799755	1.44666086364293	0.9538330518908	1.22857398581942	0.937815310852798	1.22857398581942	0.943853116698659	1.1898439789855	1.11463208375941	2.46274192911456	1.48401721054312	0.245956445052936	1.14827094252113	0.955621043901332	0.488442102150708	0.947311856321696	0.851841337944257	0.954455230169792	0.770819945855375	0.752615241996875	0.965396891202627	2.46735305828556	1.22289141845205	1.17071922330922	0.783052194899463	0.956741761095058	0.95022364216359	0.965563148135647	0.954297106495263	1.39330355591308	0.956293301813225	0.696577877420672	0.770819945855375	0.852946598342033	1.23063103834182	0.954662590210489	NA	NA	0.859377347062434	0.960445555673237	1.57161378543168	0.267140218225763	0.954264796636568	1.22720759284093	1.82257663009088	1.38060948754304	2.11184454325632	1.0983152245745	0.956035553480902	0.956383698239483	NA	0.955621043901332	0.48149487588193	2.17579150074123	0.858871418416015	0.95054824283249	0.954462414693044	1.84950488643372	1.22857398581942	0.954817307673118	0.937815310852798	0.95022364216359	0.9528786803519	0.955193632148099	1.33117502103665	0.89956428637117	0.95520027104553	0.946475699632466	0.962170602398048	0.95520027104553	1.20531852211753	0.966609756686703	1.22857398581942	0.958606917245857	1.37628419548189	0.95369664542866	0.721076876258382	0.620321485469616	1.12585733268161	0.752615241996875	0.626381642078778	0.552318185943574	0.752615241996875	0.752615241996875	0.752615241996875	0.752615241996875	0.139726563845147	0.752615241996875	0.752615241996875	0.49013263930075	-1.24713320492868	2471.53942744804	0.566910482544332	0.677155622389029	0.677155622389029	0.324726197537481	0.752615241996875	-0.1102792589352	0.88034273522633	0.226802786732847	1.16496217808058	0.740092396586771	1.34494935246018	1.34494935246018	1.34494935246018	0.956638786889344	6645.83746870145	0.955329751876874	0.955599244598637	3.36772989948804	2.42663600043721	0.943162565009844	0.965714475579409	1.54186319731627	1.23080965820229	0.95539479405373	1.25540718048626	0.955119326775809	0.95539479405373	0.952179002178239	1.59112584109716	0.961503171907122	0.943162565009844	0.832556034918446	0.95539479405373	0.392107461748103	1.23080965820229	0.669006318538864	1.59112584109716	1.39038967859721	0.965714475579409	0.952521341296846	0.946246618861611	1.24522049038845	0.92879019437348	-0.551610503769017	1.96080634409653	0.955119326775809	1.5563314633768	0.949113835150527	2.30263001381473	2.3583249391053	1.62203694264205	1.13998759272877	0.954592652516651	1.58639007941018	0.951535281005739	1.21445648352174	1.38094688166679	1.63954560838058	0.770537214308382	1.14898843036074	0.954592652516651	0.840113439330056	1.14583482976116	0.840113439330056	0.92879019437348	0.363166448822969	1.18488143103653	0.961503613281282	0.965916164315212	2.24160056526185	1.4002230406142	1.26984989281482	1.09041467811452	0.961685244153355	1.62542274401264	1.44942813325434	0.943144812353836	2.42907926090418	0.954137430675752	0.953947704441755	0.95420538572027	0.965714475579409	2.1056324880542	2.7192283554835	0.841244849092069	0.962767859106789	0.955537681612098	0.948242131010686	0.955005607254846	1.22554360770899	1.66858912951098	NA	1.22857398581942	0.952201604331013	1.14004557281064	-0.752630961995327	0.93895832705331	2.3105932004421	0.943616492823591	2.18325768559833	0.952383799220859	2.8134733764626	0.95541304857614	NA	10003.6955293776	1.26616421383651	0.953599768128384	0.953599768128384	0.956553115481258	NA	NA	NA	0.956638786889344	0.954470154136515	0.9561347665731	2.7192283554835	0.954329527408899	1.90469185714978	1.2123166569025	NA	0.953006678092313	NA	NA	NA	NA	-5630.12238869417
AMR_PDC.55	NA	1.2263770990871	1.22845933260676	NA	NA	NA	2.5847307281595	1.13463881753051	1.22952635805933	1.229339813803	1.23016213782867	1.2296478778742	1.22859329157496	1.66946020625153	1.24795013338138	1.22729494079165	1.22819278164958	1.58088677135828	1.41080228417103	1.24749376386134	1.11152010312207	1.22824508649917	1.23160489678655	1.22899518216488	1.00755496994146	1.22871931196853	1.22933815843452	1.24795013338138	1.00848860994654	0.941225760549822	-0.191609404607039	1.45638227878424	1.15054391209927	1.1706795172628	1.22366751863491	1.7888692170125	NA	1.24795013338138	1.09590817785221	1.01018962517404	1.60749221796632	1.24749376386134	2.37774162422456	1.21659631039973	1.22845657544703	1.2299813218268	1.116297583217	NA	1.22871931196853	0.936432000313674	1.09590817785221	1.0114974476338	1.16713207963992	1.48727616426255	1.15054391209927	0.891420501692676	1.22885094778403	1.00273763905321	1.23170707240414	0.553502770891061	1.22845657544703	1.22819278164958	1.22713988911673	1.22923322910087	1.00777906602484	1.22490741404305	1.00540787005246	1.33181101178829	0.556194456512373	1.09590817785221	1.09590817785221	1.09590817785221	1.33704212588782	0.351528087672287	1.22609202284042	1.21536358876033	1.24749376386134	1.56453541755894	1.96900261695433	1.16713207963992	NA	1.21640922295653	1.49270575293193	1.36896502090774	1.1706795172628	2.87303020332449	1.22768373301119	1.16713207963992	1.00789966990107	1.66464982216206	1.29215398181922	1.55495257107896	1.22885094778403	1.23168226306602	1.31504047135228	1.09590903934997	1.17061687620094	1.5322631729109	1.98036639711861	1.09590903934997	1.22998004062536	1.22895309839848	1.17061687620094	NA	3.19418316186498	1.2292717977458	1.00372410446498	1.12128641143407	1.24750127822388	0.892211243586731	1.22367615759897	1.24795425177464	2.04073542094557	1.15918142018414	1.30386983556184	1.75560532121401	1.07541434276216	-0.1953110613715	1.16430929125389	1.00211747726702	2.18426771448657	1.18141506295799	1.23002561783927	1.22143362427498	1.25105586169773	1.00942505069285	1.23093248727241	1.28609853122473	1.23279160477758	1.25108416717776	1.22823929861008	1.22703682283473	1.09721144883559	1.18634491746468	1.29219159065642	1.16430929125389	2.83512581478897	1.49420525770769	1.23323510797325	0.971116611905073	1.23302540697639	1.22875242340317	1.22881598446027	1.2550024606393	1.3003055482891	1.23323510797325	1.24293840308455	1.00731606866468	3.55973628993832	1.22829689116749	0.449558234968826	1.22870204081525	1.22703682283473	NA	1.22773236451418	1.22886993714017	1.22710833064896	1.66558491088428	1.22755528339486	1.23673311994489	1.19327926773447	1.18914135680713	1.23047519734671	1.23739731649087	1.22881598446027	1.09590903934997	1.56471759783463	1.50301551527189	0.867362054595521	2.83512581478897	1.21660333139266	2.83512581478897	1.22169787840785	1.00815256513204	0.982436480942767	1.13971191703677	1.45950657725783	1.4976935887307	1.24795425177464	1.22890202768509	0.304785549161156	1.2239601050752	0.654095166711549	1.22821719441306	1.15058518474305	1.09590903934997	1.23775062343322	2.83643670355641	1.11736063938733	1.10705400096575	1.1109779951978	1.22951947037407	1.22637300565455	1.23279160477758	1.22802825997246	1.28332519739831	1.2294111244295	0.93820588946598	1.15058518474305	1.16430929125389	1.12475002532638	1.22847727161207	0.458117407188858	14235.29735936	0.669304675242549	1.231620787616	1.47800641765294	1.90066341614544	1.22811133316735	1.12312729809592	1.87061953538305	1.484455276391	2.54442015453694	0.931597259947629	1.22914637025968	1.22944062075445	5.27445351484065	1.22890202768509	0.302019808623351	2.57309133951144	1.16709608548277	2.22387193465937	1.22825210296971	1.86883162097223	2.83512581478897	1.22849329031176	1.21660333139266	1.22637300565455	1.22805285238036	1.22877900029625	1.44302929245227	1.19327926773447	1.22871054339229	1.22149130995065	1.23302540697639	1.22871054339229	1.06896211698046	1.24432551875331	2.83512581478897	1.22823097078309	1.60782107542319	1.22772356874122	0.950717863071377	0.92366714282053	0.968186318148772	1.09590903934997	0.524903647836132	0.440331715754049	1.09590903934997	1.09590903934997	1.09590903934997	1.09590903934997	0.362444941352754	1.09590903934997	1.09590903934997	0.409764492196907	-1.54521412622277	NA	0.465232196113145	0.557766714902935	0.557766714902935	0.517606779936231	1.09590903934997	-0.0326882219024356	1.18141506295799	0.0871213448145026	1.00639451056566	0.860217471095906	1.23945386720848	1.23945386720848	1.23945386720848	1.2292129166516	NA	1.22874578267156	1.23031051117013	2.95511753550506	2.91949839520961	1.22149563057911	1.23275132320605	1.60411756367371	1.30394595914779	1.22877737242267	1.01029574864159	1.2286373650768	1.22877737242267	1.22686336011963	1.54293371333526	1.23326192924925	1.22149563057911	1.00186993057175	1.22877737242267	0.255576696306626	1.30394595914779	0.913207594421699	1.54293371333526	1.25699967510011	1.23275132320605	1.22706391632546	1.22439042956305	1.22598050471242	1.21228284754532	-0.440351513429318	1.00117762486654	1.2286373650768	1.48865973278053	1.24359633354826	2.73912847477174	1.54681618631659	1.53500785495805	1.26815937577641	1.22825238163297	1.53645972632112	1.22743669766621	1.10885096797882	1.37212381279831	1.55071929771856	0.600136308213384	1.55955768573017	1.22825238163297	1.1591822046998	1.00509286552631	1.1591822046998	1.21228284754532	0.268146539871066	1.03435358427613	1.2328025925536	1.23979562414347	2.69579060256646	1.42532425844661	1.0097022582653	0.880496488133827	1.23609331304658	1.89580027947519	1.47184865384971	1.22138627958627	2.93091988880567	1.2280142459463	1.22792870470862	1.22796501142325	1.23275132320605	2.41437770087106	1.42811449811971	1.15318825396937	1.23502698140746	1.22886831784263	1.22440778949825	1.22845355388215	1.12017131967734	1.58313892984613	1.22857398581942	NA	1.22683441949636	1.26817415367766	-1.09589009720589	1.21902207481368	2.76606874592702	1.22061712005749	2.57737389698854	1.23094398687929	1.50306780189045	1.2288355961236	NA	NA	1.13783139587344	1.22940934758591	1.22940934758591	1.22956761705113	1443.17565402569	NA	NA	1.2292129166516	1.22895309839848	1.22917707695577	1.42811449811971	1.22822275844301	2.26955565798976	1.10698644054778	2.32457864858529	1.22736336464472	2588.39553258965	NA	NA	43596.2003900766	NA
AMR_PSV.1	NA	0.947483663442327	0.95208180103169	7096.19904718724	NA	NA	1.10405181901009	1.23577609374566	0.953867857733482	0.95496628866254	0.9546713871753	0.953952199539144	0.952324435665867	1.69535916443656	1.12699658271137	0.950101911084074	0.95532227875736	1.39602983533504	1.21531877077136	1.07046084737559	1.21316160171847	0.951707622722939	0.956871697302558	0.952852443894338	1.1721650102667	0.952502130935387	0.953462087514484	1.12699658271137	1.25030191238581	1.06578491008087	1.01975994245464	1.4123885628732	0.768746712044307	0.861288426742775	0.943999222842564	2.10674477750718	-1.30861129331696	1.12699658271137	0.751041291145233	1.23658316286914	1.37514723573734	1.07046084737559	1.98917830538216	0.934974703993605	0.952185052382235	0.954191370975231	1.21781703828181	4.23812829167451	0.952502130935387	0.691204812744068	0.751041291145233	0.649827965619876	0.856592827608227	1.37228488631802	0.768746712044307	1.03335990891939	0.952694389809498	1.2377508313919	0.957879417894601	0.710924041774134	0.952185052382235	0.95532227875736	0.94992023577227	0.953238761045056	1.20243462699722	0.943550143291204	1.16866177667684	1.28020644201308	0.425920064081346	0.751041291145233	0.751041291145233	0.751041291145233	1.1992938554794	0.321505041272736	0.948151607943158	0.930396326459977	1.07046084737559	1.25997640362561	1.62077104482339	0.856592827608227	NA	0.932840438173734	1.38004969040279	1.43818332577807	0.861288426742775	2.3778120435735	0.950890430841285	0.856592827608227	1.18971271152964	1.69199722338376	1.21454806312088	1.65726674109507	0.952694389809498	0.957879417894601	1.3965594953638	0.751041291145233	0.861347820479412	1.58109693696381	1.65956870434285	0.751065141749801	0.954052041906695	0.954001446785467	0.861347820479412	0.705191609197175	2.71794262259822	0.953364801164614	1.21998671635889	0.79283453553135	1.07064030388101	0.5201045270707	0.944047699259678	1.1270342188578	1.68353176245797	0.83790717048994	1.22893129056364	1.57139680620014	0.736111182627049	1.22768111646536	0.850641396196054	1.23938394443593	2.01029623569078	0.878024332902294	0.95425231961154	0.940608753808152	1.4171122509669	1.21894832259747	0.956042416065187	1.31834011423477	0.96230476037842	1.36020870580667	0.951736308943931	0.949695547699506	1.189652710613	0.884721645468317	1.21457683450629	0.850641396196054	1.22686336011963	1.48046851057294	0.959527806660342	2.26128802323957	0.959218423872474	0.952424302698205	0.95563438603392	1.28237252976371	1.23365264713679	0.959527806660342	1.32020155214514	1.17922719292922	3.32109860830883	0.951898096214352	0.537167027065615	0.952405301883932	0.949695547699506	1.24875231549621	0.950862081902777	0.952736221095446	0.949760610340919	2.70987949599972	0.950671672985261	0.952977873138108	0.897066312398068	0.899458609016687	0.955267119331506	0.958744046413314	0.95563438603392	0.751065141749801	1.64128455325675	1.44415162149844	0.951204204166624	1.22686336011963	0.935034152762873	1.22686336011963	0.941051304711011	1.18424830006314	1.10891037587571	1.24130005304494	1.48120871807653	0.239693751407083	1.1270342188578	0.95280729779615	0.480371143367438	0.944785479858072	0.83765769910479	0.951609288773363	0.76871151480202	0.751065141749801	0.96233066994105	2.45499207808175	1.21881785030805	1.19391204992895	0.780833184262654	0.953731786376952	0.947502229095345	0.96230476037842	0.951358172518383	1.38952362795011	0.953491173741498	0.693764969734287	0.76871151480202	0.850641396196054	1.22651689350015	0.951943799556544	2.43003640520518	5103.87691834583	0.842958871434322	0.957473496088447	2.81485674964872	0.263521965217967	0.95163396177229	1.22294202925219	1.81751924278462	1.3781919647852	2.10735746671782	1.08077502235327	0.953265026233808	0.953538352136601	1.89436769141942	0.95280729779615	0.40782129543607	2.17133454386988	0.856620138188437	0.947441169335746	0.951693684045301	1.84488608513051	1.22686336011963	0.952158535835814	0.935034152762873	0.947502229095345	0.950115536765604	0.952453389760486	1.32887384892221	0.897066312398068	0.952413590864268	0.943699416143244	0.959218423872474	0.952413590864268	1.19970136276965	0.965683953784331	1.22686336011963	0.95514334382659	1.36158197560656	0.950992356373507	0.718209279704787	0.617721131789657	1.11311407337838	0.751065141749801	1.73605609821941	0.550100013219586	0.751065141749801	0.751065141749801	0.751065141749801	0.751065141749801	0.253964311422935	0.751065141749801	0.751065141749801	0.487988812542583	-1.23543619701903	NA	0.564493138495647	0.672814470805414	0.672814470805414	-0.817974609540309	0.751065141749801	-0.108042823461988	0.878024332902294	0.22277736567771	1.15791066957852	0.743278424270588	1.34219358545233	1.34219358545233	1.34219358545233	0.953565379739751	NA	0.952573621283147	0.95507594577607	2.43381584620805	2.41208660504089	0.940502046784442	0.962361292815934	1.53746199217632	1.2288801412604	0.952561756246245	1.25194042435943	0.952324444997913	0.952561756246245	2.64450892778233	1.58802004323937	0.958609596787675	0.940502046784442	0.653377798169869	0.952561756246245	0.38862446131813	1.2288801412604	0.666286520927281	1.58802004323937	1.38675323105269	0.962361292815934	0.949830777852014	0.943465520201218	1.24205084548645	0.926241152627769	-0.549421075936218	1.95521636049897	0.952324444997913	1.55320806787898	0.946674993987383	2.29713707392467	1.27745471463077	1.61869341643899	1.13702211456926	0.951778206752461	1.58325450655175	0.948770640761647	1.21052167865916	1.3786147364783	1.63626269358095	0.702404440796362	1.16677503605386	0.951778206752461	0.837971813848148	1.13749492250891	0.837971813848148	0.926241152627769	0.359466707542922	1.17741881481161	0.958634727290472	0.962887254009706	2.23364735208567	1.39734382035794	1.26631570650645	0.997895681994698	0.958594781097785	1.61910941758978	1.44681972179488	0.940400799050691	2.42450572752385	0.951347582769819	0.951091111905109	0.951297591822544	0.962361292815934	2.09959961726621	2.06757623601499	0.838844646943372	0.959969839797786	0.952759342912081	0.945508483382053	0.952111436556442	1.22149248718676	1.6649531604376	0.952201604331013	1.22683441949636	NA	1.13699988500842	-0.751050485019392	0.936463907175604	2.30469719482164	0.940850406836302	2.17655305092197	0.949534776631529	1.58438881700616	0.952694159541219	NA	5537.6404931545	1.26009305034224	0.955476178264767	0.955476178264767	0.953789960404859	NA	NA	NA	0.953565379739751	0.954001446785467	0.953274080247266	2.06757623601499	0.951710475278192	1.90492743916742	1.20859911582983	3.03950678449635	0.950217831321514	NA	NA	NA	NA	NA
AMR_ParS	NA	1.13575105914683	1.13981100406368	NA	4130.56183592843	6720.53913446802	1.00958919333589	1.19909414516199	1.1412748593203	1.14149865289279	1.14236267719526	1.14194839373361	1.14004701276382	1.71427266258355	1.14888709801639	1.13774277905574	1.13624930870145	1.35300882183885	1.17876150873149	1.1508561618487	1.17816778708098	1.1394569497847	1.14424583300483	1.14065118514622	0.830491399777555	1.14025436578155	1.14134760187274	1.14888709801639	1.25050676599112	1.00929890018845	1.0837500903203	1.45208778859126	1.01256652446307	1.03707198012779	1.13183496330829	2.28262413168149	-0.478221156295537	1.14888709801639	0.821091935921117	1.23021376103533	1.36866473333257	1.1508561618487	2.23150598146586	1.1170405041133	1.13998881371955	1.14203465608626	1.18261258570432	3.41528798931889	1.14025436578155	0.735031196074841	0.821091935921117	2.20873244951155	1.02630744142472	1.46901409329877	1.01256652446307	0.951205609352397	1.14049775924478	1.23864656586512	1.14404390903611	0.606484709832347	1.13998881371955	1.13624930870145	1.13768420215319	1.14097315437051	0.618660905196387	1.13218078730312	0.833894177432376	1.2151909381084	-0.799118730573534	0.821091935921117	0.821091935921117	0.821091935921117	1.12556682256717	0.349638704546861	1.13589359812452	1.1173592972097	1.1508561618487	1.23716589555589	1.80038293034944	1.02630744142472	NA	1.12007485744828	1.48154693210668	1.49255546806648	1.03707198012779	2.56522286481791	1.13859703561441	1.02630744142472	0.791644487007533	1.70201360480159	1.26775610809871	1.67237824284366	1.14049775924478	1.14404390903611	1.46294430551604	0.821091935921117	1.03711360623355	1.61612700999707	1.69073592862924	0.821127675713537	1.14160360545505	1.14166207393083	1.03711360623355	NA	2.91018787084428	1.14113339493764	0.823697026651556	0.936080003256634	1.15087349333232	0.558671860745191	1.13186362494974	1.14889712767613	1.91409814421643	1.00807712077834	1.28947618401416	1.54754310719093	0.81829303689329	-0.168802857522002	1.01153451431438	1.23523606602715	1.94162468004035	1.04959115196727	1.14215957656361	1.12798687983181	1.4695975358707	1.19227397699797	1.14341445826926	1.28130243681085	1.1434919520092	0.707034107194183	1.13945713801693	1.13612522086552	1.15714294269244	1.06635100800466	1.26774144228354	1.01153451431438	1.26815937577641	1.5199725984904	1.14515408809595	1.0294996642283	1.14627486919314	1.14024645566319	1.14246403144037	1.28381630806886	1.28776271282553	1.14515408809595	1.31812198428051	0.824350033893826	3.38488491955845	1.13961383521118	0.566187317232649	1.14005062015595	1.13612522086552	NA	1.13869198934341	1.14048569563817	1.13756244546677	1.48182267668602	1.13825383929612	1.14808089421268	1.07388714945301	1.04729600201642	1.14274089314721	1.15140370755547	1.14246403144037	0.821127675713537	1.65882730618545	1.49501197112069	0.955988798605832	1.26815937577641	1.11712267715385	1.26815937577641	1.12859171464647	0.81195850743944	1.04058511800422	1.20344879278503	1.51374088148756	1.40410774370016	1.14889712767613	1.14056662399898	0.359228634550409	1.13224612154664	0.705867415102794	1.13939369215794	1.01260937152038	0.821127675713537	1.15211420614804	2.61598222107817	1.18343052716534	1.16204586859988	0.909635976948733	1.14164486964899	1.1357083044662	1.1434919520092	1.13910134257543	1.3726537495128	1.14113431393895	0.738005802158168	1.01260937152038	1.01153451431438	1.18947119715555	1.13964996897985	1.40264869260948	NA	0.718450758806284	1.14290340517559	1.58551897634003	0.238190835392238	1.13930785919939	1.18503543981152	1.79240135960453	1.44311253890254	2.31930432248319	0.978197772013385	1.14072597070462	1.14126148702557	3.95835372480009	1.14056662399898	0.336579124260599	2.38574127850928	1.02635356732134	0.939919602837918	1.13952834273761	1.8122110878812	1.26815937577641	1.13946986596245	1.11712267715385	1.1357083044662	1.13849498442028	1.14023286971018	1.38284228052262	1.07388714945301	1.14024586589691	1.12507691134263	1.14627486919314	1.14024586589691	1.12938628698301	1.11655004904804	1.26815937577641	1.13624658305983	1.34957519463257	1.13865616932141	0.766526940487753	0.651090740699002	1.01385668883038	0.821127675713537	0.582311745122819	0.574846963563022	0.821127675713537	0.821127675713537	0.821127675713537	0.821127675713537	0.368170043640409	0.821127675713537	0.821127675713537	0.514341770939017	-1.47510487110294	NA	0.594486204917232	0.640267067292621	0.640267067292621	-0.947485751436037	0.821127675713537	-0.115907049343373	1.04959115196727	0.189335524949575	0.839178499852591	-0.380018076908617	1.33641124052959	1.33641124052959	1.33641124052959	1.14139682488831	NA	1.14024308728876	1.14076919458635	2.65030541440821	2.61277373332907	1.12800239188555	1.14353688619897	1.51253641989307	1.28951905268142	1.14027274440672	1.25413971852697	1.14004582364876	1.14027274440672	1.13699988500842	1.62188956726498	1.14654040462892	1.12800239188555	0.856080753427632	1.14027274440672	0.360059907211578	1.28951905268142	0.703511593399621	1.62188956726498	1.37402366332604	1.14353688619897	1.13747759414074	1.13186936848943	1.24514358691617	1.1114142782442	-0.574293197522143	1.88427658107064	1.14004582364876	1.57941934809767	1.15648980411954	2.42869097869092	1.27937672886941	1.64247199946372	2.60213903908708	1.13920422310462	1.61608110323436	1.13728836364177	1.17580614141665	1.41608792566894	1.66172271714605	0.640283433452959	1.22115169127735	1.13920422310462	1.0080652974749	0.84581299902079	1.0080652974749	1.1114142782442	0.317943870628291	1.0880242889269	1.1459683225812	1.15461625187058	2.39077818872125	1.42853673657338	1.26838571861534	0.959968093825631	1.15012397392274	1.60859255914783	1.48565736029402	1.12760506766119	2.62670323199635	1.13904212610565	1.13879903667293	1.13905377575812	1.14353688619897	2.11873943895254	1.76213846445329	0.996803353195176	1.14877972604641	1.1404537848224	1.13315382364174	1.13974246324589	1.18583899158687	1.68191674614802	1.14004557281064	1.26817415367766	1.13699988500842	NA	-0.821042233698658	1.12377216033189	2.4586713902878	1.12471900557744	2.28576027125597	1.14120873805694	1.60670921244393	1.14038917333129	NA	NA	1.18817838132326	1.1416701273727	1.1416701273727	1.14138042883559	NA	NA	NA	1.14139682488831	1.14166207393083	1.14077888851748	1.76213846445329	1.13939743586122	2.15028091135842	1.17407121210643	2.09272269741062	1.13798920629884	NA	1892.27610127506	15024.4752749506	NA	NA
AMR_Planobispora.rosea.EF.Tu.mutants.conferring.resistance.to.inhibitor.GE2270A	NA	-0.750343450609745	-0.752562855558064	NA	NA	NA	-2.04096770499493	-1.03042928368261	-0.753488472420636	-0.753367073720356	-0.753998240593381	-0.753709321782876	-0.752693581866692	-1.52518691978734	-0.759676692532863	-0.751410586830109	-0.75085711404964	-1.24553026365344	-1.11604718736091	-0.760143701783072	-1.00534994659075	-0.752369823281404	-0.755167442966662	-0.753003423406684	-0.544201731292759	-0.752820533669765	-0.753375060922206	-0.759676692532863	-0.535263029135991	-0.841288652097566	0.365083405084073	-1.2856334731718	-0.628612732469305	-0.69586329493392	-0.748097639791816	-1.42379500354554	2.61555476148642	-0.759676692532863	-2.59885905595091	-0.543104567562144	-1.27271912684749	-0.760143701783072	-1.9424587120452	-0.741092431374992	-0.752609957586462	-0.753859905896403	-1.01062505089415	-0.742691928477585	-0.752820533669765	-0.472200889140733	-2.59885905595091	-0.535280418651081	-0.692990139880342	-1.22701179414387	-0.628612732469305	-0.818968689127175	-0.752939236909725	-0.540573256514608	-0.755119237078179	-0.495548285269219	-0.752609957586462	-0.75085711404964	-0.751324240902633	-0.753171950685865	-0.543527450807853	-0.748428556076331	-0.54228035895097	-1.07275409822804	0.995170977975265	-2.59885905595091	-2.59885905595091	-2.59885905595091	-1.05154690951104	-0.22609222848179	-0.750368661756953	-0.740144797945058	-0.760143701783072	-1.17435030126846	-1.58077082298926	-0.692990139880342	18605.7812287217	-0.741257428336548	-1.2414721061242	-1.32908500866532	-0.69586329493392	-2.19035328023247	-0.751889432245785	-0.692990139880342	-0.544073942163739	-1.5144072418433	-0.710940098955128	-1.52394699700297	-0.752939236909725	-0.755119237078179	-1.24354405124505	-2.59885905595091	-0.695864306853413	-1.43874606999888	-1.54484149571672	-2.59888166102824	-0.753701162758287	-0.753117817459221	-0.695864306853413	-0.804518198936571	-2.46300921646409	-0.753271344893835	-0.541310458009641	-0.646551552492508	-0.76014014727645	-0.429838871200206	-0.748102277691671	-0.759646468973955	-1.68099418730969	-0.67947497806818	-1.08616694967692	-1.43516098333476	-0.603658800361384	0.191035363593465	-0.690993512069517	-0.538623668697615	-1.83719474776718	-0.70810716331957	-0.753868747858956	-0.746008171106662	-1.24533177898475	-0.544361605812563	-0.754645513989883	-1.160936950388	-0.754251898451051	-0.743931789712831	-0.752356315348624	-0.750842402126765	-1.02330852597335	-0.711206068783418	-0.710913427917004	-0.690993512069517	-1.0958871892336	-1.34358380518808	-0.755819678200619	-0.909353554164617	-0.756300289121293	-0.752796052885429	-0.752934621966569	-1.09511058029976	-0.777692789265875	-0.755819678200619	-1.1452698167965	-0.543979753837478	-2.98245438458	-0.752434184112375	-0.358360980006966	-0.752700371729436	-0.750842402126765	-1.03196785892166	-0.751897574128738	-0.752911294993268	-0.751279110996141	-1.36161764026811	-0.751689461516799	-0.757317381102345	-0.719444433578528	-0.71387977260578	-0.754249553398644	-0.759221712434202	-0.752934621966569	-2.59888166102824	-1.47230951237824	-1.30410788959989	-0.812583082907393	-1.0958871892336	-0.741092537866035	-1.0958871892336	-0.746243123736827	-0.544504552379297	-0.918397426031016	-1.0364529532535	-1.3641850270283	0.0443630527829896	-0.759646468973955	-0.752952792375896	-0.201687223798208	-0.748383200440149	-0.6242676911531	-0.752300685031443	-0.628613913501517	-2.59888166102824	-0.759530898228032	-2.25552158146718	-1.0119944888833	-2.15019153747833	-0.637259865540797	-0.753520971737783	-0.750331164111367	-0.754251898451051	-0.752157021766381	-1.23348251182641	-0.753341002200517	-0.47408032144207	-0.628613913501517	-0.690993512069517	-1.02060752985936	-0.752457025776999	-0.653731862714528	NA	-0.653622188181271	-0.754617882031711	-1.44217932607552	0.0549248436514125	-0.752259537553829	-1.03573210344836	-1.63859258948043	-1.22385906161244	-1.99083375991065	-0.908412871139968	-0.753140140457393	-0.753374585557085	-1.12898186410017	-0.752952792375896	-0.326608427808998	-2.0530601246933	-0.692976863674192	-0.732157192495298	-0.752356486836289	-1.68148524426162	-1.0958871892336	-0.752450913933389	-0.741092537866035	-0.750331164111367	-0.751900272703368	-0.752760180017261	-1.18958290905125	-0.719444433578528	-0.752769062522438	-0.746025208323961	-0.756300289121293	-0.752769062522438	-0.987683172033977	-2.83874787894602	-1.0958871892336	-0.750863290671903	-1.25835248297752	-0.751904297908	-0.490626314576235	-0.419309569002348	-0.933354746125919	-2.59888166102824	-0.479321631017546	-2.36649194106991	-2.59888166102824	-2.59888166102824	-2.59888166102824	-2.59888166102824	-0.498880687851143	-2.59888166102824	-2.59888166102824	-2.26380690880502	1.06174244838622	NA	-0.378138203664663	-0.461028768190725	-0.461028768190725	0.983723066864033	-2.59888166102824	-0.0601139491410554	-0.70810716331957	-2.30199042957267	-0.543265886625608	-1.06158593267692	-1.17142880540494	-1.17142880540494	-1.17142880540494	-0.75342118605123	NA	-0.752771206876858	-0.753734223010743	-2.2394050212874	-2.22168957348687	-0.745995782091918	-0.754266004606612	-1.35472427525662	-1.08616412101973	-0.752817393163108	-0.542008971663829	-0.752657948825096	-0.752817393163108	-0.751050485019392	-1.43501922882378	-0.756414989443758	-0.745995782091918	-0.539923363806705	-0.752817393163108	-0.0378447399003624	-1.08616412101973	-0.45545747240099	-1.43501922882378	-1.21619553336648	-0.754266004606612	-0.751277694670233	-0.748188006268703	-1.0719331053609	-0.737314681381363	2.36383038911643	-0.539574297111745	-0.752657948825096	-1.42984422768583	-0.76157463613273	-2.11870144796067	-1.19886651441444	-1.46032211664943	-0.821042233698658	-0.752298136698122	-1.43368171109769	-0.751212169946102	-1.00250766841197	-1.25847263771231	-1.47772904234013	-2.13456906340462	-0.980530835072437	-0.752298136698122	-0.679466841019185	-0.542267168139216	-0.679466841019185	-0.737314681381363	-0.16655288395996	-0.970163729034431	-0.756155735630543	-0.760773779209124	-2.0673493502115	-0.4040589155437	-0.540875594636186	-0.876588807225424	-0.758178774444819	-1.48793932142844	-1.31896072515774	-0.745889514116225	-2.2324735200713	-0.75213062154367	-0.75202566716578	-0.752081453404538	-0.754266004606612	-1.9444519873541	NA	-0.679853275215284	-0.757626456877706	-0.752886956308079	-0.748850257383734	-0.752558596967182	-1.01521407131272	-1.49805776194629	-0.752630961995327	-1.09589009720589	-0.751050485019392	-0.821042233698658	NA	-0.743596048265044	-2.12355821224414	-0.745115343114135	-2.00262569518835	-0.752933626180975	-1.46565445341892	-0.752866220145263	NA	NA	-1.05593729174899	-0.753132204476924	-0.753132204476924	-0.753464915367105	NA	-4465.39975525779	-3811.87735430368	-0.75342118605123	-0.753117817459221	-0.753130054090995	NA	-0.752337769798446	-1.88524218568755	-1.00028627734719	-0.761220350959364	-0.751521183664141	NA	NA	NA	NA	NA
AMR_Plasmid.encoded.cat..pp.cat.	NA	0.934460488199854	0.939005400723149	NA	NA	NA	1.02991169967249	1.21916898199675	0.940328488959291	0.94085144271246	0.941418190283013	0.940668634950975	0.9390870735864	1.68475268738721	1.01557810130304	0.93701750042868	0.940897352816997	1.35454679648281	1.07634445283505	0.933840260762197	1.19658773284649	0.938533437058217	0.943200329731719	0.939702996870783	1.14519176083478	0.939250359615904	0.940318836656483	1.01557810130304	1.23471468574097	1.04682641734448	1.03821087761723	1.40115222987095	0.759182636591284	0.850644824334382	0.931278400670304	2.00203378617588	NA	1.01557810130304	0.743572055948221	1.22010088009235	2.35133920664991	0.933840260762197	1.88212449378231	0.922083976348595	0.939023098103397	0.940867576141285	1.20126298453489	NA	0.939250359615904	0.679238863042754	0.743572055948221	0.641038091930245	0.845946213106467	1.36194442942373	0.759182636591284	1.00861905153704	0.939553076809671	1.22275764086187	0.944082043786148	1.89539886839278	0.939023098103397	0.940897352816997	0.936818315201867	0.939990239027139	1.18243851459102	0.930697200508318	1.14110327974671	1.25665778670014	-0.676389944446767	0.743572055948221	0.743572055948221	0.743572055948221	1.11516743262565	0.315109063336984	0.935207018267587	0.918190615250033	0.933840260762197	2.44356481897878	1.51294640976029	0.845946213106467	NA	0.920469410488408	1.37025750162705	1.42847579436098	0.850644824334382	2.35544528564693	0.937711089670228	0.845946213106467	1.16725646409248	1.67417077735106	1.19212259308801	1.64224993664383	0.939553076809671	0.944082043786148	1.38495622681449	0.743572055948221	0.850642831641165	1.56803355613115	1.63288320745989	0.743633563561892	0.940710960804126	0.939559177072442	0.850642831641165	1.04741950645595	2.68998549551817	0.940054243981287	1.20339231755236	0.783034604329814	0.933999265169873	1.96107456896601	0.931313662050316	1.01548412065776	1.54198124414936	0.827470016611173	1.21975907775485	1.54924158315489	0.726698604134081	-0.29249399691695	0.840243407981648	1.22312208129803	1.98709438249104	0.866962296029562	0.940950582916548	0.927796798558303	1.40288541922933	1.20084542763929	0.94252595155645	1.30377081557722	0.947404355868544	1.34041732932535	0.938509632478274	0.93635330934494	1.17321377100538	0.873515296917633	1.19219657228169	0.840243407981648	1.21898401518381	1.46831297702679	0.945386191151031	1.0684564047723	0.945419652772356	0.939209257381374	0.939708750579408	1.26806323355777	1.21333672050043	0.945386191151031	1.30614331978597	1.15406046246041	3.22694932725425	0.938650850068286	0.526915363066777	0.939157228647969	0.93635330934494	NA	0.937801127250278	0.939624025957324	0.936860710083267	1.49312385236432	0.937423277296754	0.939921937314372	0.88554904474285	0.885882499045564	0.941868604367107	0.945315242534331	0.939708750579408	0.743633563561892	1.62496826629397	1.43274680590812	0.940184411960492	1.21898401518381	0.922097531618625	1.21898401518381	0.928294484632159	1.1604111161901	1.08625717815639	1.22439787461231	1.46908902866425	0.216107461435896	1.01548412065776	0.939553299665018	0.450334260136017	0.931857825091111	0.784444313260715	0.938366464450492	0.759144029408726	0.743633563561892	0.948489211849213	2.4046541051549	1.20227580134907	1.2001850863483	0.771064737295095	0.940570224428986	0.93447558726356	0.947404355868544	0.938283814976503	1.37319660243464	0.940225376443646	0.681850137541955	0.759144029408726	0.840243407981648	2.60032055614758	0.938743124843823	1.25783207851945	NA	0.688932617815316	0.943520330462419	1.55435932797501	0.2492573716904	0.938266351103719	1.2057616967314	1.79609757775624	1.36674857705157	2.07790792701548	1.00929356847712	0.939980028720511	0.940342111348883	1.60569715300259	0.939553299665018	1.32975672157485	2.12950521063523	0.845964093598154	0.934829268814836	0.938487046608301	1.82492566507231	1.21898401518381	0.938890991131159	0.922097531618625	0.93447558726356	0.936985916995153	0.939144142463113	1.31814382989215	0.88554904474285	0.939173951142815	0.930329690059824	0.945419652772356	0.939173951142815	1.17717638974216	0.959148848322648	1.21898401518381	0.940885746089193	1.29433745297511	0.937778813904555	0.705736586029634	0.606682515411763	1.06233256842552	0.743633563561892	0.823101475612736	0.540715606757465	0.743633563561892	0.743633563561892	0.743633563561892	0.743633563561892	-0.0400409957658073	0.743633563561892	0.743633563561892	0.478798406172802	-1.19808384679509	NA	2.11429933050696	1.85573437130557	1.85573437130557	-1.26086108059438	0.743633563561892	-0.0987156625355637	0.866962296029562	0.206866854471911	1.12681001504218	0.75587470590547	1.32031768899843	1.32031768899843	1.32031768899843	0.940179360659128	NA	0.939291118760448	0.938959546384647	2.41166170781542	2.3919758120541	0.927858260234047	0.947320754753083	2.73859289316573	1.21975132525461	0.93932742774935	1.23716270691735	0.939081757879224	0.93932742774935	0.936463907175604	1.57436632544961	0.94490895089132	0.927858260234047	0.663195787884092	0.93932742774935	0.373784013855111	1.21975132525461	0.654558046724523	1.57436632544961	1.37165446265454	0.947320754753083	0.936725795865612	0.930579411052743	1.22898761589686	0.913993281103925	-0.54002858626079	1.93298535321172	0.939081757879224	2.84561233705362	0.935496820183465	2.27231890486674	1.16219234619675	1.60301787019654	1.12377216033189	0.938620061110956	1.569633529974	0.935637758998106	1.19393950059003	1.36808947631918	1.6214094752454	0.436212637123992	2.88814780151032	0.938620061110956	0.827516559799617	1.0980334603825	0.827516559799617	0.913993281103925	0.344931969098632	1.14750724731906	0.944975355526913	0.949025369140339	2.20766609631323	2.19348123991101	1.25142121590212	0.898788623416647	0.945003436089161	1.59263403727176	1.43513582577819	0.927717329041956	2.40760999513929	0.938201186413124	0.937993259524464	0.93812249583627	0.947320754753083	2.07007486746898	1.91484045285266	0.828351975165513	0.946097948749468	0.939543000299559	0.932594354277392	0.939043326877043	2.46483976052019	1.64882463924406	0.93895832705331	1.21902207481368	0.936463907175604	1.12377216033189	-0.743596048265044	NA	2.2795055426905	0.927903242852621	2.14927590180477	0.936379482801824	1.57073726504856	0.939453183444168	NA	6246.23838374902	1.23515937860493	0.938722717344266	0.938722717344266	0.940488653821666	NA	NA	NA	0.940179360659128	0.939559177072442	0.940029638122634	1.91484045285266	0.938505600989354	1.7985026518503	1.19196782868338	2.52650586884985	0.937125934455104	NA	NA	2080.77867359686	NA	NA
AMR_QepA1	NA	2.32012097108646	2.31041503437566	8578.83105017015	6416.43701660235	NA	2.64344648448213	2.41824851457532	2.31353951519558	2.31356633929936	2.31664243634337	2.3149312402066	2.31120629908372	2.6436589758856	2.38401449464771	2.32577073053839	2.29472455878996	2.21177377527146	3.42077923006518	2.38226882992822	2.38869476751322	2.30919563280393	2.32834538277841	2.31231675775579	2.36249564977308	2.31095454807806	2.31354302699652	2.38401449464771	2.38099884354955	2.20335504217486	2.62905684442149	2.30297638260365	2.17173607460501	2.14497330709781	2.29083038820775	2.04842363571711	NA	2.38401449464771	2.12359321384019	2.39288567588359	1.86972855321407	2.38226882992822	2.22356882709772	2.25225114187035	2.31003674834426	2.32059313361909	2.39572592102902	3.17929522955564	2.31095454807806	2.26324165395656	2.12359321384019	2.02380732685167	2.14965512544526	2.54602117516721	2.17173607460501	2.10013743959205	2.31167277468168	2.82198013905254	2.3269597983868	4.08299111967071	2.31003674834426	2.29472455878996	2.30476841482172	2.31333618256246	2.38282928631789	2.32145475008809	2.36174536736337	2.34682504543745	0.353550750604244	2.12359321384019	2.12359321384019	2.12359321384019	1.85741509873779	1.74027412252569	2.30092479329937	2.25774128242423	2.38226882992822	-2.09584667146251	2.02844272000096	2.14965512544526	NA	1.92408750456916	2.59672856358796	2.95400984650537	2.14497330709781	3.14110067278293	2.30703472535744	2.14965512544526	2.36859195180019	2.67733645577158	2.32535794362756	2.69297736119774	2.31167277468168	2.3269597983868	2.37151142816434	2.12359321384019	2.14497330709781	2.56889920466904	3.22144823015417	2.12356845671674	2.32385347793099	2.31409844531269	2.14491647399305	1.71977319147391	3.34193403001301	2.3135742692238	2.63849271279614	1.99595508945303	2.38235973869736	4.09084752994988	2.29086073848882	2.38404789985525	1.75522065991664	2.16150646504677	2.59323771410014	2.44863165485534	1.79055595886984	1.38666645852249	2.16312531864748	2.36696427560757	2.96829565643697	2.1648102973765	2.32064075438686	2.28200538817503	2.4213110713414	2.38657335550247	2.32292526816154	2.35085396917822	2.31103671049684	2.38522555877979	2.30933324822962	2.3139406978395	2.34466637690321	2.17023057167411	2.32536016943885	2.16312531864748	2.76603759978994	2.44396589051066	2.33477593910556	2.14094951318558	2.3341684447668	2.31098157425237	2.3127138533403	2.37873544942782	2.32299624305258	2.33477593910556	2.43246287535065	2.36716681980192	3.63636881025503	2.30930063052637	1.68417750828395	2.31082199630356	2.3139406978395	1.84561873138385	2.30702613462759	2.31249465975765	2.30506833649211	2.56802094645	3.3688563376532	2.35062273427043	2.17739637284659	2.34491084031578	2.32003580866578	2.35787055363066	2.3127138533403	2.12356845671674	2.66742987954314	2.46778910992454	1.9119935323001	2.76603759978994	2.25222382234214	2.76603759978994	2.28422875081389	2.36754971948849	2.1147317494566	2.4177133003744	2.40508659501987	1.29590149137323	2.38404789985525	2.31161246952736	1.4300357567715	2.29291474948141	1.62835070749456	2.30877896157904	2.17170950051005	2.12356845671674	2.35359628926384	3.01658514032915	2.39512223975517	2.35913762667207	1.9021746878358	2.31493868589285	2.32013387734587	2.31103671049684	2.30844369096339	5.19370376939983	2.31360664734167	2.28812223999437	2.17170950051005	2.16312531864748	2.39115372710631	2.30987035847983	2.12543506541063	NA	4.43822047728915	2.32880609491637	2.49928729173219	1.69638906069181	2.30885578659336	2.39418308650203	2.79326514849707	2.36466558163687	2.85566270441896	1.71351807424092	2.31421934431391	2.31418721854018	NA	2.31161246952736	0.270019683161944	2.73203013429557	2.14964638708177	2.31572881327793	2.30922205024435	2.81571397348494	2.76603759978994	2.31221104607958	2.25222382234214	2.32013387734587	2.32530313971141	2.31114436247675	2.24091583085209	2.17739637284659	2.31079179186671	2.26162019749919	2.3341684447668	2.31079179186671	3.29077895067207	2.16029773642361	2.76603759978994	2.2946568391324	3.21510385057846	2.3290781302772	2.08113869704609	2.01627794777044	1.87907860612714	2.12356845671674	1.37114173243563	1.92458674511895	2.12356845671674	2.12356845671674	2.12356845671674	2.12356845671674	-0.587040943014321	2.12356845671674	2.12356845671674	1.86100324985836	-2.41293389389554	NA	1.73204684102233	4.10729670304729	4.10729670304729	0.362760618582016	2.12356845671674	-1.23848291428425	2.1648102973765	1.94194406834829	3.23175404189454	-0.365443852137015	2.50383731498421	2.50383731498421	2.50383731498421	2.31308475755739	NA	2.31138029111094	2.31365692309825	3.27585649278416	3.34122696267368	2.28197864713198	2.31097301989263	2.78387643714757	2.59314578368014	2.31142023085633	2.41648341568106	2.31083144745258	2.31142023085633	2.30469719482164	1.77215270382721	2.33888836878242	2.28197864713198	2.32498223473165	2.31142023085633	1.83506662507205	2.59314578368014	1.96254355600012	1.77215270382721	3.2770909428818	2.31097301989263	2.30504004317038	2.31882406861347	2.32804645633992	2.24002733074836	-1.92514459318932	3.03103170831606	2.31083144745258	3.87501496250251	2.36899599431285	2.59645419450847	3.37586987551075	2.38833804707755	2.4586713902878	2.31085708563042	2.57124871708169	2.32778101465604	3.10029508024433	2.80329744962319	2.61944770142883	1.4647672306754	2.21909518228163	2.31085708563042	2.16154274191031	2.34994895247109	2.16154274191031	2.24002733074836	1.628975325343	2.1803365267759	2.33444068230658	2.3572935201452	3.12650345177068	5.12512764891576	2.42354936850345	1.9447369627919	2.34988580116558	2.45005021379508	2.35398622571913	2.28980457830685	3.35597455241063	2.30870169280786	3.36524491704203	2.30830386616907	2.31097301989263	4.45790518886485	2.98448036335043	2.01691863293922	2.34627169181356	2.31195451340643	2.29452593122754	2.31039421672641	2.39637333192342	2.64604636707557	2.3105932004421	2.76606874592702	2.30469719482164	2.4586713902878	-2.12355821224414	2.2795055426905	NA	2.27102918821068	3.14243105571336	2.32530896469321	2.51853368423228	2.31144278461826	NA	8665.98999984013	2.33580138613987	2.31332652212167	2.31332652212167	2.31526231265683	NA	NA	NA	2.31308475755739	2.31409844531269	2.31408016358513	2.98448036335043	2.30874643776111	2.11969279494027	2.38213293262245	2.27488711358048	2.30556653063116	NA	6630.2521772299	NA	8340.29806926834	NA
AMR_QnrB60	NA	0.939173944339482	0.943577403566554	NA	NA	NA	0.97056878021418	1.21170892531209	0.945389982706446	0.944507747880589	0.946073502287801	0.94550126688992	0.943793996340334	1.68609371855322	0.933539591283866	0.941533266496404	0.945856617913617	1.31974493255528	1.01851126814575	0.881275047756002	1.18908989542297	0.943196540531647	0.948419570252484	0.944364308773052	1.12864047533223	0.943942856741136	0.945263191804387	0.933539591283866	1.23114867302132	1.03549945099328	0.961801445361886	1.40188932319667	0.760850942566406	0.853028150759507	0.935518281742298	1.94057309508495	-0.900002776726445	0.933539591283866	0.745149538628844	1.21588313609222	1.2368427935522	0.881275047756002	1.85849464038068	0.925935814299467	0.943612888950761	0.945866248486608	1.19383046409532	2.24899930420865	0.943942856741136	0.67841661275817	0.745149538628844	0.642239722534482	0.848201665306856	1.36478938244806	0.760850942566406	0.989757285976813	0.944275603025582	1.21958876705851	0.949400343889325	0.654085096470605	0.943612888950761	0.945856617913617	0.941301876458514	0.944749221286261	1.17427773555064	0.935717261395933	1.12310360073788	1.2393307207795	0.164422429704861	0.745149538628844	0.745149538628844	0.745149538628844	1.05427610159854	0.314218390231444	0.939600516808856	0.92193091638519	0.881275047756002	1.13223711018023	1.47308748748157	0.848201665306856	NA	0.924239612761535	1.37306905634271	1.43089930479304	0.853028150759507	2.34388558347686	0.942251181231203	0.848201665306856	1.1563652128803	1.67747144655695	1.19115068674649	1.64298831576093	0.944275603025582	0.949400343889325	1.38715723524764	0.745149538628844	0.853028150759507	1.5706389830515	1.61911812095077	0.745124383283045	0.945842876751198	0.943183479979562	0.852994805135165	NA	2.65141956442914	0.944888184809276	1.19839626568183	0.784847941837568	0.881355817883203	0.51301852688359	0.935441818193504	0.933525800437286	1.56562450499774	0.829645642492015	1.22147580202141	1.53811062449019	0.728251926730965	-0.324670885282005	0.842219259402328	1.21892832080078	1.98751747725803	0.86933333466795	0.945799643673337	0.931924139479754	1.40489836852422	1.19491325429056	0.947554075840288	1.30333332672552	0.952981338676711	1.33759400090677	0.943287215449256	0.941142622005349	1.16518864185254	0.876275712024889	1.19107557677537	0.842219259402328	1.22061475388639	1.46944943266541	0.951194689779407	1.053950377329	0.950875194089067	0.943948846468507	0.943899457410359	2.67722233739268	1.21282532394981	0.951194689779407	1.30321268934625	1.13994752459689	3.18748568761046	0.943391394109754	0.525808566140323	0.943719120542511	0.941142622005349	NA	0.94246053291975	0.944290391481558	0.941338451749727	1.48404711344096	0.942009357935108	0.948445268233233	0.888260397465737	0.888553146478632	0.946737488232727	0.952858349788985	0.943899457410359	0.745124383283045	1.62748667185991	1.43445140196977	0.937147369612328	1.22061475388639	0.925935271417208	1.22061475388639	0.932415472703522	1.1478122682346	1.0702255135138	1.21657284319814	1.46970542480027	0.19622672108395	0.933525800437286	0.944173307425909	0.423983266396797	0.936103894109492	0.736992789162591	0.943125599562662	0.76081519259804	0.745124383283045	0.95556951694041	2.35688011690956	1.19474946157954	1.19019692768887	0.772846499005318	0.945393603205694	0.939186502474737	0.952981338676711	0.942855826784844	1.36875923628757	0.944964806869757	0.680971602366661	0.76081519259804	0.842219259402328	1.20157817414355	0.943340037515289	1.30345624908438	NA	0.728215941253923	0.948999721460112	1.55374201750348	0.241826063460194	0.9429758005139	1.19719419042562	1.797765028847	1.36865603886074	2.05766731753989	0.95135482743704	0.944751728829655	0.945172385038772	0.746252271972929	0.944173307425909	0.0740253504698472	2.09697358632946	0.848248806344989	0.930158192444669	0.943248004238886	1.82700266935173	1.22061475388639	0.94357457976443	0.925935271417208	0.939186502474737	0.941931839828447	0.943967489734513	1.31917356052921	0.888260397465737	0.943809613770719	0.934483476183953	0.950875194089067	0.943809613770719	1.16166547542624	0.959806928446956	1.22061475388639	0.94575540846462	1.24926904854043	0.942413193731466	0.70502847814464	0.605715100761647	1.0180608642426	0.745124383283045	0.596576767663601	0.540047803393583	0.745124383283045	0.745124383283045	0.745124383283045	0.745124383283045	-0.611663944824785	0.745124383283045	0.745124383283045	0.478153554135668	-1.23223750408656	18234.2785328258	0.552773461447491	0.644663071971466	0.644663071971466	-0.33206287259714	0.745124383283045	-0.0959780235147382	0.86933333466795	0.198009931889791	1.10404203557554	0.764411430733723	1.32203782242469	1.32203782242469	1.32203782242469	0.945036664400133	3306.59242501472	0.94402396314178	0.943304893019257	2.39272991143145	2.37732469334775	0.931949980154596	0.952923810540265	1.51301701535659	1.22139590011031	0.944137356654721	1.23417594519332	0.943719331170917	0.944137356654721	0.940850406836302	1.57705476513907	0.950565936798255	0.931949980154596	0.710185101918465	0.944137356654721	0.366042903637936	1.22139590011031	0.653497067620259	1.57705476513907	1.36770447998269	0.952923810540265	0.941214700373778	0.935446740039447	1.22595910844167	0.917527125491758	-0.539428933998992	1.93205740362105	0.943719331170917	1.5400422201019	0.94887759697291	2.26647684733945	1.24587373554865	1.60610178295461	1.12471900557744	0.943256383369879	1.57199180696612	0.940598309846926	1.18644590960929	1.3687520799967	1.62478444369108	0.403814121620857	1.22147954742761	0.943256383369879	0.829698830207787	1.06098435704584	0.829698830207787	0.917527125491758	0.335330587565026	1.12305061848828	0.950325144625287	0.957037341457617	2.19909407982001	1.3846743485936	1.24834062787032	0.991219871616313	0.951968669848283	2.49845957189251	2.77598536741311	0.931934052056849	2.39037120824941	0.942859807678583	0.94261135374271	0.942776111891567	0.952923810540265	2.07190848099226	5.8207236376875	0.830425801985561	0.952313840778816	0.944171269756039	0.936931523166944	0.943524878194931	1.19747912464267	1.65215538513709	0.943616492823591	1.22061712005749	0.940850406836302	1.12471900557744	-0.745115343114135	0.927903242852621	2.27102918821068	NA	2.14074289823551	0.943031782811712	1.57053513893227	0.94419069733898	NA	18111.1831966845	1.21718503900487	0.945719480300053	0.945719480300053	0.945188253039321	NA	2953.94195679341	NA	0.945036664400133	0.943183479979562	0.94469145686168	5.8207236376875	0.943072086356503	1.8148670661258	1.18450140323726	1.44137659258463	0.941688412255642	2953.94195679341	NA	NA	NA	-2367.57981528413
AMR_RanB	NA	2.18746333024068	2.18307286698448	NA	4704.33854685967	NA	1.56104056484568	2.28242043689797	3.2604188380954	3.25975278329258	2.18973396591466	2.18809487916164	2.18380678674036	2.50651212712266	2.25907798333239	2.17792603359288	2.16579870906476	3.17880557771189	2.20943351189938	2.25799947002778	3.98247543861651	2.18190974055308	2.20041931654032	2.18516664271967	2.21795549308549	2.18388228783624	2.18663581658304	2.25907798333239	2.23886060546773	3.73278450498308	0.526036391635522	2.04067546007602	2.01918070086843	2.01796084542445	2.16303639810135	1.92803450646053	-1.41515206800178	2.25907798333239	2.00271587795324	2.24866414341155	1.73856463862197	2.25799947002778	5.21293953423019	2.12154245747951	2.18289422964573	2.19257671050152	2.26081343166127	2.88393381842708	2.18388228783624	1.93530257023318	2.00271587795324	1.87181203897877	2.0198040255018	2.38374476637685	2.01918070086843	1.97397169895256	2.18455517493356	4.23975339257208	2.19865225521282	1.32432286618794	2.18289422964573	2.16579870906476	2.1772636569985	2.18612009122672	2.22878054093427	2.18842406685531	2.21957468269365	2.22554355709021	2.76485168091492	2.00271587795324	2.00271587795324	2.00271587795324	2.60687440923453	1.58539993368202	2.17304132585949	2.13132246465446	2.25799947002778	1.63830961565005	1.72576714839998	2.0198040255018	NA	2.13634017580204	2.4325089840962	2.77031672388632	2.01796084542445	3.20194949097744	2.17973278618428	2.0198040255018	2.22419143419403	2.53308724289517	2.20937412620269	2.54012383548905	2.18455517493356	2.19865225521282	2.21145754610437	2.00271587795324	2.01796084542445	2.4174642688954	2.30629830830609	2.00268190057803	2.20123723959282	2.18686967997511	2.01789071420373	2.01621893542468	3.21587658101628	2.18648224108526	2.43498761941638	1.8753170054613	2.25795718240071	1.25822987267071	2.16310073081717	2.25908818741978	4.12303097147311	2.02017210511376	2.412957132356	2.34244071296295	1.67734081860578	-0.422450069245214	2.02942897402581	2.22425022463807	2.83508311789121	2.03427678159021	2.19255966696083	2.15384290037551	2.28760025432399	2.2419706639773	2.19553671942399	2.16261683848884	2.18587444057998	2.25534846483978	2.18197999436647	2.18202759033531	2.22239022426207	2.04453557011745	2.20936858708867	2.02942897402581	2.57732858410453	2.30182392271384	2.20737025204168	2.01136692330504	2.20733232737923	2.18387106950082	2.18531129273128	2.24182527136423	2.20651524416564	2.20737025204168	2.29183473943853	2.22272919890751	3.56140026742919	2.18209262684857	1.5575833023718	2.18372453096135	2.18202759033531	NA	3.28196858512818	2.18501093860747	2.17735533277566	2.47346462298165	2.17900134004777	2.23112154353324	2.04964917799493	2.17265068586136	2.19263306470124	2.239175317603	2.18531129273128	2.00268190057803	2.51503088590953	2.31930240664136	1.76500165258331	2.57732858410453	2.12156636737947	2.57732858410453	2.15609035527072	3.10889797135122	1.98435450100251	2.28243712510124	-0.635817686446851	3.10537556756618	2.25908818741978	2.18459774353727	1.29535738723228	2.16445283188689	1.49348188790484	2.1815681225845	2.01918087324121	2.00268190057803	2.23357746506546	3.01764467406925	2.25864418767806	3.17682964318228	1.78771100788907	2.19162493770673	2.18744242772981	2.18587444057998	2.18106266956727	2.29090900032602	2.18646617992133	1.95404176244133	2.01918087324121	2.02942897402581	2.25459636961132	2.18248659638446	NA	NA	1.33887643285645	2.19953397598259	2.36781382757083	1.55953419294508	2.18158418707282	2.2617195500435	2.649295878008	2.22968473212236	2.74326922438355	1.60665799090095	2.18649019893853	3.26931464374607	2.57892756210392	2.18459774353727	1.26232338669514	4.98805990665255	2.01980510315811	2.16782741112699	2.18191468517692	2.67270950525821	2.57732858410453	2.18375278853072	2.12156636737947	2.18744242772981	2.19363992683087	2.1839216419337	2.10986933299999	2.04964917799493	2.18371497569624	2.13107761477247	2.20733232737923	2.18371497569624	2.1846890768857	2.057493186944	2.57732858410453	2.16583213122443	1.78278256986399	2.18002265426065	1.93375838999456	1.86729978070003	1.75111049829099	2.00268190057803	1.43886413612748	1.80275554710041	2.00268190057803	2.00268190057803	2.00268190057803	2.00268190057803	-0.0498715838541424	2.00268190057803	2.00268190057803	1.73067632873473	-2.31095582362817	NA	1.59500237495751	1.53439935175674	1.53439935175674	1.40092024554209	2.00268190057803	-1.09707274885211	2.03427678159021	1.80394266301854	2.21202989169252	-0.218182923352287	2.36075992051236	2.36075992051236	2.36075992051236	3.26137730887473	NA	2.18402977292203	2.18646690413949	3.15358833891183	3.22734242378566	2.15386891974758	2.18580200243624	2.49412914917518	2.41294999063081	2.184188352552	2.2789636371813	2.18360167556869	2.184188352552	2.17655305092197	2.43452003545314	2.21314286752508	2.15386891974758	2.1818688226772	2.184188352552	1.68741810483735	2.41294999063081	1.8243627046608	2.43452003545314	2.35492577271947	2.18580200243624	2.17732221122435	2.18415255460843	2.18743959914237	2.11244936800382	-1.8031417928871	2.8798426873209	2.18360167556869	2.34678519710925	2.24854653925013	3.14900305190865	1.8191515802888	2.46774838938176	2.28576027125597	2.18262829252996	2.42468586758822	2.19563560586943	2.24773141282292	2.620705856968	2.47352986195301	1.23068400205089	1.95664734267518	2.18262829252996	2.02010390133759	2.20578398683756	2.02010390133759	2.11244936800382	1.47798782788813	3.394571511301	2.20734549175439	2.2391661778822	3.01057011923861	2.1868501994009	2.27878781900846	1.72993693050557	2.23212971778799	2.38029859390972	2.22898133005425	2.15781660236118	3.24124177042146	2.18120520538746	2.18065813289994	2.18085797344129	2.18580200243624	2.93705145497826	5.04182878588193	1.89634423003173	2.22365854329439	2.18467866902925	2.16663535644556	2.18301020856817	2.2602100074183	2.50155390898266	2.18325768559833	2.57737389698854	2.17655305092197	2.28576027125597	-2.00262569518835	2.14927590180477	3.14243105571336	2.14074289823551	NA	2.21851793331091	2.38050536865189	3.27175174295308	NA	NA	2.21154710811635	2.18647192677749	2.18647192677749	2.1878148242142	NA	NA	NA	3.26137730887473	2.18686967997511	2.18650944874199	5.04182878588193	2.18157783159434	1.89248747020199	2.24513855029218	2.00466184088013	2.1781187115909	NA	NA	NA	NA	NA
AMR_Rm3	NA	0.948656042861244	0.952277249322211	NA	NA	NA	1.07143282599392	1.23859200233593	0.954011923124181	0.955665432201004	0.954984405831161	0.954402229549255	0.952651993009224	1.72260246252655	1.13274649295427	0.950027014832885	0.961724633437508	1.38455546551886	1.17221005560909	1.08216665850349	1.21527802479893	0.951739626376372	0.958983677122373	0.953138009760846	1.17415904489952	0.95272337879425	0.953879647776287	1.13274649295427	1.25506500844363	1.0634298223469	-0.0847775042205716	1.41783686302189	0.771328781817999	0.862567732191248	0.943589696807671	2.18360633954185	-0.522130907691396	1.13274649295427	0.752923089945151	1.2415295142216	1.35309651520389	1.08216665850349	2.00254130578581	0.937496698262913	0.952313086288942	0.955035527145043	1.22020341771323	NA	0.95272337879425	0.69479609765816	0.752923089945151	0.653874314964681	0.858597706947228	1.37546955365908	0.771328781817999	1.02616206255394	0.952962763154975	1.24355936342929	0.960976662434231	0.696671757648944	0.952313086288942	0.961724633437508	0.949792781174254	0.953545772020306	1.20644386741413	0.947252595793636	1.17052097421933	1.27907414781478	0.448641471418397	0.752923089945151	0.752923089945151	0.752923089945151	1.16598268688125	1.39964276028569	0.948060041892996	0.93016162903336	1.08216665850349	1.25200067045894	1.59954964348402	0.858597706947228	NA	0.932232395506126	1.38355308292843	1.44403613572203	0.862567732191248	2.39845015973086	0.950911778891293	0.858597706947228	1.19310637816709	1.7161298406519	1.22355801086322	1.66970559168924	0.952962763154975	0.960976662434231	1.40019841370746	0.752923089945151	0.862567732191248	1.59163789830032	1.66453531318208	0.752923089945151	0.955770771486423	0.954429160254116	0.862612814112485	NA	2.82333634321917	0.953743301138684	1.22562076066179	0.795551871151145	1.08216861843398	0.523854389283802	0.943413069096694	1.13305087414613	1.71806850600869	0.839826272136936	1.23212027089013	1.57597441332072	0.739763916222489	-0.118319136537789	0.853141259903701	1.24363012905293	2.06162796866123	0.879897565421308	0.955210848766798	0.939977117810873	1.42382700715696	1.22353231839153	0.957359723335059	1.32051335358828	0.971660965359593	1.36628605826277	0.951773456972638	0.952256645729304	1.19006973335026	0.885317010856349	1.22349895348477	0.853141259903701	1.23097942438675	1.48687452145103	0.966073499770878	1.08542678365635	0.962709312069911	0.952595488673686	0.954660031743186	1.28725379677943	1.24132615935725	0.966073499770878	1.325331376537	1.18169295552855	3.32089293807793	0.951816698085841	2.03965676245456	0.952577285969456	0.952256645729304	NA	0.950900399131426	0.953028232416731	0.949612328237911	1.51835331761213	0.95053768832722	0.968535274595772	0.898718490601736	0.90779217650586	0.956317651897789	0.968144847501394	0.954660031743186	0.75299095074182	1.65905704335173	1.44982841185247	0.952623989393748	1.23097942438675	0.937523798342553	1.23097942438675	0.940401439713452	1.18728087205333	1.10372730833849	1.24397403673575	1.48758455445136	0.228485343801749	1.13305087414613	0.952865991020888	0.465422302572865	0.944382244326782	0.809876480107632	0.951683725153942	0.771355554437193	0.75299095074182	0.971991239009967	2.53920719267514	1.22119710096745	1.21301946420879	0.784146770370862	0.954319484670977	0.948535571829657	0.971660965359593	0.95132632658373	1.39381495927408	0.953803424630078	0.697359423615606	0.771355554437193	0.853141259903701	1.22890766458533	0.952053771475256	57.3505429834349	NA	0.811018549986286	0.962684031302655	1.57667763899936	0.261430018852496	0.951604782631546	1.22405627463574	1.85199856553421	1.38247605557505	2.1433255364255	1.04812110577917	0.953779169526458	0.954018133449739	NA	0.952865991020888	0.357913459719812	2.22088839403285	0.858552587052211	0.948297392431121	0.951699731872195	1.87832569162339	1.23097942438675	0.9529081197203	0.937523798342553	0.948535571829657	0.951622951777096	0.952703445389475	1.33321891595582	0.898718490601736	0.952534829224343	0.946373626182769	0.962709312069911	0.952534829224343	1.19692793444824	0.951461408241401	1.23097942438675	0.961744593122696	1.33919576761418	0.950932097643146	0.722138090564056	0.620798967517045	1.10057143470671	0.75299095074182	0.618253800053204	0.552503041204629	0.75299095074182	0.75299095074182	0.75299095074182	0.75299095074182	NA	0.75299095074182	0.75299095074182	0.490514138061723	-1.55387673919279	NA	0.567312279171786	0.668213698622545	0.668213698622545	-0.926652660931542	0.75299095074182	-0.108468957540357	0.879897565421308	0.219750180863124	1.15881556729566	0.747921879219837	1.34025696770755	1.34025696770755	1.34025696770755	0.953872420151054	NA	0.952691488023385	0.951984139304809	2.49082164118564	2.44126818258152	0.940072899680201	0.97162205955282	1.5468660136041	1.23216647055069	0.952795815061095	1.25789651742901	0.952457568170614	0.952795815061095	0.949534776631529	1.59961014865472	0.962464339937135	0.940072899680201	0.468098751381347	0.952795815061095	0.386954554202809	1.23216647055069	0.669684489921207	1.59961014865472	1.39231326676838	0.97162205955282	0.949704718847954	0.945761358377494	1.24564430860451	0.926601897671618	-0.551892771807598	2.00336691620687	0.952457568170614	1.56115795052587	0.977185242259525	2.31524599295639	1.27558680667116	1.63236079078809	1.14120873805694	0.952286792494723	1.5938156854145	0.950514329996577	1.21267066681617	1.38758493118353	1.65219005407296	0.649035061802342	1.19991472598219	0.952286792494723	0.83976158208332	1.13621466060458	0.83976158208332	0.926601897671618	0.355227947939996	1.16869392547164	0.961788964031599	0.976220371709417	2.27835855888189	1.40268148364047	1.27190953741474	1.03378850616749	0.966725670069764	1.62265770567514	1.45266176445289	0.940733428067811	2.45564900880161	0.951497927456375	0.951187948294415	0.951198338977967	0.97162205955282	2.1440247896403	2.74638414448009	0.84182398923841	0.965684599805085	0.952966905454645	0.945115726353872	0.952310077473967	1.22394577080128	1.68497565524292	0.952383799220859	1.23094398687929	0.949534776631529	1.14120873805694	-0.752933626180975	0.936379482801824	2.32530896469321	0.943031782811712	2.21851793331091	NA	1.59298180505684	0.952874201009084	NA	NA	1.25700194858774	0.948652087853084	0.948652087853084	0.954475269636226	NA	NA	NA	0.953872420151054	0.954429160254116	0.95371214810975	2.74638414448009	0.951537624224827	1.95953931651031	1.21111679310156	0.519726000441947	0.950072300670646	NA	NA	-22609.3160591046	NA	NA
AMR_SAT.3	NA	1.58372657353507	1.58747424303758	NA	6042.77517884779	NA	0.647533459161627	2.40932571520763	1.58935622523737	1.58917139122719	1.59025829945013	1.58961918660785	1.58766326548241	1.89389081455759	1.62582316223537	1.5852226163546	1.58349360048932	1.30991307689903	0.823328561350686	1.62462378596891	1.43882494292863	1.58708116245723	1.59240411795394	1.58829880689733	1.42258003405441	1.58797611263357	1.58902879169608	1.62582316223537	1.47615344513985	2.18867297771884	-0.0768037071108102	1.68430558070457	1.42359541166021	1.49404282742924	1.57902492089572	1.02121247578171	-2.08214613134715	1.62582316223537	1.46566536087207	1.43180684458861	4.17090893970806	1.62462378596891	1.2521925224027	1.56319046953028	1.5875959300599	1.58997520697534	1.44682010277551	2.67895324376865	1.58797611263357	1.29091127945329	1.46566536087207	1.25953243426121	1.48588916103525	1.74172134712419	1.42359541166021	1.21316858627889	1.58821612470112	1.39422965988989	1.59200579838124	1.66919599288142	1.5875959300599	1.58349360048932	1.58506820688114	1.58859460064685	1.42386599910626	1.58075702822183	1.4172916249335	1.44566955906697	-0.65594579781231	1.46566536087207	1.46566536087207	1.46566536087207	2.23871059467463	0.962345630379105	1.58316563834116	1.56413421103267	1.62462378596891	0.861622642249304	3.78735623586542	1.48588916103525	15474.2268738128	1.56713411502949	1.72348007192319	1.63130438596825	1.49404282742924	2.58520050377884	1.58617915178058	1.48588916103525	1.42386583505946	1.88241233924515	1.68133810609394	1.82719340928033	1.58821612470112	1.59200579838124	1.7801295688089	1.46566536087207	1.49404282742924	1.81832453173616	-0.0844937371056308	1.46566536087207	1.58951505999154	1.58947024435066	1.49402049083922	1.45594060179459	0.908147571311544	1.58882713167619	1.40974672066941	1.41968546698549	1.62462377483766	1.0742499076283	1.57902271750509	1.62595431924577	3.42203406388737	1.47365659020113	1.60795014626501	1.78563872966427	1.12693167805666	3.71091586150502	1.47490765707066	1.40675523273013	2.12101419635073	1.50232600063042	1.59000929405306	1.57489830036496	1.75198732180892	1.42895733502811	1.59142529496311	1.68192209442184	1.59240536874205	1.64035489345187	1.58717266619997	1.58360284911314	1.40650018386174	1.51766715688358	1.68128680939587	1.47490765707066	1.50302969749695	1.74776498530009	1.59390049991376	1.29591453655103	1.59468324802733	1.58790049920008	1.58817415159094	1.5742925718916	1.68913421672767	1.59390049991376	1.57328866155095	1.42173259441146	2.94020582232762	1.58730942495485	1.10836088842757	1.58779297911891	1.58360284911314	NA	1.58623038265103	1.5880790691338	1.58497777244915	1.77509236006694	1.58568581665696	1.60094693909461	1.5225366364746	1.49419078726141	1.59069444925319	1.60262144305248	1.58817415159094	1.46565035306469	1.85010712733928	1.75729075826129	1.24817041978271	1.50302969749695	1.56317371753118	1.50302969749695	1.57565479779237	1.42458273223491	1.29205775884172	3.3968149879614	1.69562849838812	0.447889714416491	1.62595431924577	1.58838753574678	0.545932063598378	1.57941988767519	0.626824393918178	2.8137687499696	1.42358104669192	1.46565035306469	1.60287932784329	2.36267388063581	4.17565315436148	2.54893519925795	1.39701794337289	1.58929182760545	1.58374778173606	1.59240536874205	2.81513029486858	1.58788440244635	1.58894359398381	1.29304792101035	1.42358104669192	1.47490765707066	1.4467384119764	1.58725089244105	3.29654108461857	NA	0.622036305684983	1.59109112644877	1.7353196811025	0.715005350464714	1.58685161091676	1.44301848596123	1.94860938846853	1.75865685528324	2.10470317100401	3.23930787711128	1.58838038805845	1.58900759777315	2.62577568120947	1.58838753574678	-0.888183386059467	1.96979410769754	1.48591385424778	3.32895847306584	1.58711060028152	1.9668000300958	1.50302969749695	1.5869809821571	1.56317371753118	1.58374778173606	1.58667859295595	1.58782690609861	1.67831471183691	1.5225366364746	1.58784765666952	1.56993136068678	1.59468324802733	1.58784765666952	2.17699622634127	1.611423790899	1.50302969749695	1.58344908138761	3.11277149818892	1.5861766883854	1.31380066144039	1.2378807539021	0.933854587348175	1.46565035306469	0.856059945378421	1.24754949999434	1.46565035306469	1.46565035306469	1.46565035306469	1.46565035306469	0.109547319011586	1.46565035306469	1.46565035306469	1.17735073876257	-1.84913675003745	NA	1.1233828095019	0.911251399294651	0.911251399294651	2.90734933477071	1.46565035306469	-0.625041369348851	1.50232600063042	0.733270238721927	1.41922451895843	0.410073794676947	1.58637795661707	1.58637795661707	1.58637795661707	1.58918680915136	NA	2.8134293810731	1.5893896551197	6.0066417293892	5.30248279562558	1.57491193992847	1.59244678093161	1.72253153619639	1.60791364665156	1.58798085496747	1.41747047201608	1.58771046462314	1.58798085496747	1.58438881700616	1.84081373787978	1.59554025175585	1.57491193992847	1.40758404706642	1.58798085496747	0.82041231772626	1.60791364665156	1.25033618237837	1.84081373787978	1.60197993358674	1.59244678093161	1.58500848862992	1.58011531303207	1.52518397934557	1.55836560600887	-2.37492891076461	2.07670218677803	1.58771046462314	1.73111771067834	1.61394316618954	2.50832630847644	7.3710085265311	1.84226264207133	1.60670921244393	1.58672949391102	1.82969013700007	1.58561857262441	1.43694855379055	1.56608128287653	1.86305890698993	1.87055687673161	1.5116533837369	1.58672949391102	1.47367643126284	1.41627354743778	1.47367643126284	1.55836560600887	0.710926816931283	1.28381713121729	1.59442371778358	1.60679717534529	5.83306612477788	1.66068838208532	1.52520887011062	0.908726224502833	1.60160804497653	1.80117297006472	1.70734360013079	1.57442203552686	5.07056542073422	2.81596758836234	1.58639122293357	1.58657935693469	1.59244678093161	2.28951529805064	2.53142118438811	1.45628568196965	1.59860945596882	1.58813537295759	2.83017762885029	1.58749409816584	1.44457828711631	1.87038700366329	2.8134733764626	1.50306780189045	1.58438881700616	1.60670921244393	-1.46565445341892	1.57073726504856	2.51853368423228	1.57053513893227	2.38050536865189	1.59298180505684	NA	1.58805495682327	NA	NA	2.14274995663723	1.59013577261622	1.59013577261622	2.81293087827046	NA	NA	NA	1.58918680915136	1.58947024435066	1.58858659387944	2.53142118438811	2.81373348425969	3.17176047949239	1.43580486573614	5.48153298210511	1.59236432796783	NA	NA	874.466368466295	NA	NA
AMR_SCO.1	NA	0.950747480312096	0.955286284746775	NA	NA	NA	1.12325016816533	1.24022949632184	0.956788251020163	0.955657691676642	0.95760824617326	0.957388819691633	0.955598409874455	1.69839520775238	1.1508550399843	0.953172992302307	0.958888718359105	1.40607967954635	1.24823943622851	1.10143311106894	1.21759598667876	0.954847486958874	0.960182606840551	0.956137748164932	1.17910394392795	0.955740131635746	0.956717863735066	1.1508550399843	1.25420598054092	1.07091469429603	-0.0709116382680317	2.67340900492297	0.771109050641829	0.864021995924291	0.947030868242942	2.12694261688624	-0.824645899749481	1.1508550399843	0.752891990048311	1.24095110501814	1.39419625774231	1.10143311106894	2.03523002867282	0.938170521046009	0.955355013263258	0.95743520115012	1.22232902069712	3.13391226023159	0.955740131635746	0.6944516242033	0.752891990048311	0.652092428059553	0.859315988631844	1.37465894661576	0.771109050641829	1.04050109539757	0.955974039710079	1.24160784984111	0.961321189010163	0.720011834148115	0.955355013263258	0.958888718359105	0.952975122325361	0.956464794963293	1.20782735513724	0.947048232376264	1.17583708720108	1.28604878618662	-0.634014290757162	0.752891990048311	0.752891990048311	0.752891990048311	1.22014395450664	0.323101175648689	0.951303932065623	0.933438334507143	1.10143311106894	1.25870575512918	1.6450529879404	0.859315988631844	NA	0.935838536488133	1.38244612719291	1.44052846553205	0.864021995924291	2.38386754355498	0.953939363672052	0.859315988631844	1.19571813454992	1.69665032854157	1.22032742691126	1.66120562728192	0.955974039710079	0.961321189010163	1.39938868911727	0.752891990048311	0.864021995924291	1.58448976802303	1.66670969209472	0.752891990048311	0.957530261149505	0.957139880147666	0.863840944470435	1.11135857918414	2.72857497349098	0.956557457900768	1.22417706050137	0.795178845739948	1.10124462310464	0.522181739517685	0.947186721000574	1.15088450655571	1.71347641300186	0.840441349835243	1.23112633827716	1.57751257169955	0.73850730813323	0.029430054929544	0.853344624584427	1.24347743129385	2.01687904180591	0.880604582012374	0.957427477321714	0.943537436176376	1.42064097316359	1.22370973378267	0.95928361139849	1.3219469468139	0.966222506178034	1.36511422737269	0.954882579075383	0.952965958464349	1.1941966479864	0.887461161477542	1.2204145285821	0.853344624584427	1.22881830875401	1.48349201853175	0.963113529304735	1.09590873277977	0.962505461305854	0.955579561356582	0.956923025231662	1.28632379356239	1.23902993628773	0.963113529304735	1.32403442207156	1.18569476196898	3.34647099672357	0.955080269268541	0.53989206154073	0.955560171112457	0.952965958464349	NA	0.954232657363062	0.95589707302892	0.95292306105008	1.5187082292113	0.953711426318741	0.956066930188637	0.899970497212624	0.903050882304136	0.958645129496485	0.961932037951649	0.956923025231662	0.75289009480696	1.64548274498037	1.44699641895046	0.954185700182123	1.22881830875401	0.938143363399297	1.22881830875401	0.944054161085336	1.19063819236581	1.11531607240035	1.24572469667441	2.71894370224285	0.246688021429787	1.15088450655571	0.955938448371874	0.489403979853021	0.947816238187605	0.853507229478177	0.954708607847483	0.771127741833697	0.75289009480696	0.965844694228793	3.27705944074631	1.22333960675254	2.33826230527959	0.783300406461488	0.957054397161308	0.95062371990416	0.966222506178034	0.954523216136911	1.39383239183202	0.956669444427387	0.696957552056105	0.771127741833697	0.853344624584427	1.23117448169335	0.955069760436064	NA	NA	0.86127210878829	0.961045136043079	1.57210067339907	0.267562523426122	0.954736040997644	1.22770981390093	1.82333758178181	1.38099485763982	2.11232725793394	1.1003917537546	0.956379811465063	0.956807776090914	1.05770281939167	0.955938448371874	1.64947002063327	2.18980429215386	0.859321703860851	0.951009699578761	0.954858589809943	1.85022023417952	1.22881830875401	0.955417654272889	0.938143363399297	0.95062371990416	0.953360400293556	0.955667041084277	1.33152300497092	0.899970497212624	0.955594268318193	0.946943665546407	0.962505461305854	0.955594268318193	1.20598462734143	0.966754181950377	1.22881830875401	0.958815867545099	1.37780956559774	0.95402161716446	0.721485748055775	0.620711276401614	1.12727144270946	0.75289009480696	0.62689625512663	0.552590270508565	0.75289009480696	0.75289009480696	0.75289009480696	0.75289009480696	-0.848387310516736	0.75289009480696	0.75289009480696	0.490454045313871	-1.24949405071385	3624.44023492903	0.567289431113633	0.677655967500719	0.677655967500719	-0.805530369253887	0.75289009480696	-0.110572935158237	0.880604582012374	0.227304787499963	1.16568980774147	0.739717414105403	1.34256244527671	1.34256244527671	1.34256244527671	0.956641988220629	6170.85604004673	0.955741894193558	0.959299719821906	2.44111883509089	2.41781124675694	0.943632555600389	0.966168756783284	1.54249102184272	1.23111908693009	0.955756713649891	1.25573556234635	0.955404509021799	0.955756713649891	0.952694159541219	1.59155001188497	0.961939045465476	0.943632555600389	0.843971307579758	0.955756713649891	0.392639276619078	1.23111908693009	0.669421680742345	1.59155001188497	1.39087875276073	0.966168756783284	0.952986886887556	0.946698627465035	1.24566642020042	0.929261629030494	-0.551909889226549	1.96145428673798	0.955404509021799	1.55674115430357	0.949721875915096	2.30348670696159	1.28313083493277	1.62254332757582	1.14038917333129	0.954938299667052	1.5867976086147	0.951986967402143	1.21494715788175	1.38136911705306	1.64009894697284	0.836929580536064	1.1465606715491	0.954938299667052	0.840529608622967	1.14698673435098	0.840529608622967	0.929261629030494	0.363606099125887	1.18569947763649	0.96203294875501	0.966467054146462	2.24147701824428	1.40051778316409	1.2703121853271	1.08982929720027	0.961978391611446	1.62622273961216	1.44983285030057	0.943517382330472	2.42976294563893	0.954561322864122	0.95434885009371	0.954464032602359	0.966168756783284	2.10650619877055	1.86082020012295	0.841511357079981	0.963254256585508	0.955919638189479	0.948550455092041	0.955197828637475	1.22601786652182	1.6690483383411	0.95541304857614	1.2288355961236	0.952694159541219	1.14038917333129	-0.752866220145263	0.939453183444168	2.31144278461826	0.94419069733898	3.27175174295308	0.952874201009084	1.58805495682327	NA	NA	NA	1.26683038429989	0.954091761170405	0.954091761170405	0.957037778936317	NA	21398.8688843986	NA	0.956641988220629	0.957139880147666	0.95640899003028	1.86082020012295	0.954691835113972	1.90950930263045	1.2132894754463	NA	0.953392994234831	21398.8688843986	NA	NA	NA	NA
AMR_ugd	NA	NA	NA	NA	NA	-11447.4779160279	NA	NA	NA	NA	3539.19632249701	NA	21470.2251546153	NA	NA	NA	NA	NA	NA	NA	NA	NA	NA	NA	NA	22667.8046436081	NA	NA	5895.04436040297	NA	NA	6258.90351199341	NA	NA	NA	NA	NA	NA	NA	NA	NA	NA	6036.82724748519	NA	NA	NA	NA	NA	22667.8046436081	NA	NA	NA	NA	NA	NA	14688.9659114268	NA	NA	12932.8437237734	NA	NA	NA	NA	NA	NA	NA	NA	NA	NA	NA	NA	NA	NA	4689.87570849561	NA	NA	NA	NA	13691.4785732106	NA	NA	NA	NA	NA	NA	NA	NA	NA	NA	NA	3010.7837929002	NA	NA	12932.8437237734	NA	NA	NA	182683.650144598	NA	NA	NA	NA	NA	NA	NA	NA	NA	NA	NA	NA	NA	NA	NA	NA	2893.07321178961	5598.79433389693	NA	NA	11738.0811655888	NA	NA	NA	NA	23767.698510883	NA	NA	NA	NA	917.489678646038	5082.08767559749	NA	NA	NA	NA	3010.7837929002	11738.0811655888	NA	NA	NA	NA	NA	22667.8046436081	NA	NA	NA	NA	NA	NA	9623.05839663945	NA	NA	NA	NA	NA	13069.3960948482	9066.80266670653	NA	NA	NA	NA	NA	NA	28604.6620538372	NA	NA	NA	NA	NA	NA	NA	NA	NA	NA	NA	NA	6598.74716850517	NA	NA	NA	NA	NA	NA	37447.1037709292	NA	NA	NA	NA	5480.57316016672	1792.22998425201	NA	NA	NA	NA	917.489678646038	NA	NA	NA	4590.54871039777	NA	11738.0811655888	12144.819553112	NA	NA	NA	NA	NA	NA	2701.44901985359	NA	5247.86531023281	NA	2535.43180712031	NA	NA	NA	NA	NA	NA	NA	NA	NA	NA	NA	NA	NA	NA	NA	NA	NA	11988.0780622263	NA	NA	NA	NA	NA	NA	NA	14421.8443309145	NA	NA	NA	NA	NA	NA	NA	NA	NA	NA	NA	NA	NA	NA	NA	NA	NA	9241.96748696743	NA	9209.82678519328	9158.82818764249	15960.4861943344	15960.4861943344	NA	NA	NA	NA	NA	NA	NA	NA	NA	NA	NA	NA	NA	NA	NA	18340.1657187986	23767.698510883	917.489678646038	NA	2893.07321178961	3878.82482268518	NA	NA	3878.82482268518	NA	5260.22039430689	NA	23767.698510883	NA	3878.82482268518	NA	2893.07321178961	NA	5260.22039430689	NA	917.489678646038	NA	NA	10967.5080681909	NA	NA	NA	NA	NA	NA	NA	NA	20778.952986983	NA	NA	NA	NA	NA	NA	NA	NA	NA	NA	NA	NA	NA	NA	NA	NA	NA	NA	NA	NA	NA	NA	NA	NA	NA	NA	NA	NA	NA	NA	917.489678646038	40442.7681843075	NA	NA	27562.8567732002	NA	NA	NA	NA	26446.8843676681	NA	NA	NA	NA	NA	NA	NA	NA	NA	NA	NA	NA	NA	21269.7082707279	NA	NA	NA	NA	NA	NA	NA	NA	NA	NA	NA	NA	NA	NA	NA	33472.4404179939	NA	NA	NA	NA	NA
plasmid_AA977	NA	NA	NA	NA	NA	NA	NA	NA	7804.02785131347	NA	NA	-29096.8602678793	NA	NA	8255.53422721486	NA	NA	NA	NA	NA	15218.3471154223	NA	6254.32097833947	NA	NA	NA	2517.16101857286	8255.53422721486	NA	NA	NA	NA	NA	NA	5437.12637417285	NA	NA	8255.53422721486	NA	NA	NA	NA	NA	NA	NA	1693.57366009408	NA	NA	NA	NA	NA	NA	NA	NA	NA	NA	NA	NA	NA	NA	NA	NA	48228.3843330912	3255.64604868349	NA	4031.01280302527	NA	8397.54291180481	NA	NA	NA	NA	NA	NA	NA	NA	NA	NA	-5604.69696442819	NA	NA	NA	NA	6773.59793734845	NA	NA	10285.4215758126	NA	NA	NA	NA	NA	NA	NA	NA	NA	NA	3411.69564112381	NA	NA	NA	NA	NA	NA	NA	NA	NA	NA	NA	NA	5437.12637417285	8255.53422721486	NA	NA	NA	NA	NA	NA	NA	7898.92856427078	8877.27864517835	NA	1693.57366009408	NA	2387.46582325328	NA	NA	NA	NA	NA	6023.02627479407	7780.97717769777	NA	NA	NA	NA	NA	NA	NA	3550.22694195667	NA	NA	2702.60626766642	NA	NA	NA	NA	NA	NA	NA	NA	5978.30522085375	7780.97717769777	NA	NA	6409.0007173732	-8432.18606103776	NA	NA	NA	NA	NA	6709.80116655563	NA	2702.60626766642	NA	NA	NA	7779.52354667161	NA	NA	NA	NA	NA	NA	NA	NA	-46579.6227105182	8255.53422721486	NA	NA	NA	NA	NA	NA	NA	NA	NA	NA	NA	5604.46548692542	NA	NA	NA	NA	NA	3481.9194696373	3082.82963885542	NA	NA	NA	NA	18822.1470392101	10916.7073127855	NA	NA	NA	NA	NA	NA	NA	NA	NA	3618.32143473421	NA	NA	NA	NA	NA	1942.25100731132	NA	6579.64193923515	NA	NA	NA	NA	NA	NA	NA	NA	NA	NA	6653.2717453639	NA	NA	6653.2717453639	NA	NA	NA	NA	NA	2540.12348701832	NA	NA	2211.37302190504	NA	6836.19335427186	NA	NA	NA	NA	NA	NA	NA	NA	3709.0680116451	-6753.12396871548	NA	NA	NA	NA	NA	NA	NA	NA	NA	NA	NA	NA	NA	NA	NA	-3922.36657987538	NA	NA	1891.84623920656	NA	NA	NA	NA	NA	NA	NA	NA	NA	5537.6404931545	NA	NA	NA	NA	NA	NA	NA	NA	NA	NA	NA	-8432.18606103776	5080.26812905578	NA	NA	NA	1425.55222459026	NA	NA	-10404.5220240678	NA	NA	NA	NA	7351.18440770107	NA	NA	NA	NA	NA	NA	NA	7351.18440770107	NA	NA	NA	NA	NA	NA	NA	NA	4003.13069165973	NA	-33667.9361393796	NA	8376.23435962933	14018.6362558985	3199.57904161655	NA	NA	4307.52830415531	18829.1388164233	NA	NA	NA	NA	NA	NA	NA	NA	NA	NA	NA	10003.6955293776	NA	5537.6404931545	NA	NA	6246.23838374902	8665.98999984013	18111.1831966845	NA	NA	NA	NA	21269.7082707279	NA	10988.5730105177	NA	NA	NA	NA	NA	NA	NA	NA	NA	NA	NA	NA	NA	NA	NA	NA	NA	NA	NA	NA
plasmid_AB364	NA	1.25605568451816	1.26579469120709	NA	4601.61631265066	NA	3.74750352396579	1.32805360332185	1.2693466968302	1.2687445165569	1.2698238284849	1.26913017878632	1.26594793715898	1.76059954875192	1.29452645400086	1.26211727516718	1.2231962292668	1.46822929651805	1.14410694218551	1.29356986030424	1.29517068738709	1.26561645772977	1.26934921195856	1.26710078328828	1.11581090021625	1.26686845721042	1.26833632934266	1.29452645400086	1.10471616983188	1.09868888083824	1.59538541031179	1.18802770167212	1.04923311197933	1.12180170597418	1.2526758632516	1.60691224979904	-6.23848987047798	1.29452645400086	1.05590404515919	1.12129733798393	1.35107202009624	1.29356986030424	3.19577880028533	1.20234039805285	1.26633047573345	1.26876945621506	1.30276251898405	2.0227880740411	1.26686845721042	0.938531514148818	1.05590404515919	0.789434713573789	1.10917055605012	1.32213369382664	1.04923311197933	1.04805482697614	1.26705513981372	1.1059140423613	1.26412272347995	1.15539051830935	1.26633047573345	1.2231962292668	1.2623481284478	1.26733665458806	1.11075130042921	1.24087492446995	1.10510708950478	1.35867462285815	-1.58628646200585	1.05590404515919	1.05590404515919	1.05590404515919	1.20942008161698	-0.712735821655612	1.25908055641746	1.22455232178094	1.29356986030424	3.18304878274017	1.4558123395614	1.10917055605012	22753.9211816613	1.23232399493667	1.41115159848841	1.55812967586835	1.12180170597418	2.39197143116792	1.26413624745908	1.10917055605012	1.11447217589059	1.7619939630579	1.29076252651896	1.65750931148072	1.26705513981372	1.26412272347995	1.37169386834461	1.05590404515919	1.12180170597418	1.58118795361	2.4308001149207	1.05590404515919	1.26494149340017	1.27044751749367	1.12180170597418	1.08392414358847	2.55466891124915	1.26766695001576	1.09964106140309	0.986676928526294	1.29356986030424	2.22993464499683	1.2526758632516	1.29452645400086	1.67193915097768	1.0978087218124	1.20318841678705	1.51768095243414	1.89255591902607	0.076037773249272	1.09589718823032	1.08695717834664	2.15492627709035	1.12474463350579	1.26876945621506	1.24436612907038	1.32392942377429	1.1211341539201	1.26927478160708	1.29031674401904	1.23645464699505	1.30229973802097	1.26560459043517	1.2484481893857	1.17393148084692	1.15081982253512	1.29076252651896	1.09589718823032	1.13783139587344	1.39635987525874	1.25655892595664	1.03435316897767	1.26983621771672	1.26686845721042	1.26814387767232	1.10318342952636	1.29158523246851	1.25655892595664	1.34011785089687	1.11514589317906	3.19835505059805	1.26585484530085	0.613841340577329	1.2663424676046	1.2484481893857	NA	1.26430239758727	1.26640255871116	1.26203933971518	1.56760443647758	1.2629874284293	1.25797536441147	1.14780467386067	1.02371323149795	1.26889583762385	1.27908717247446	1.26814387767232	1.05590404515919	1.70181207432668	1.41973227593407	0.628135084764009	1.13783139587344	1.20234039805285	1.13783139587344	1.24663614722047	1.1183104869322	1.04576022326574	1.32427059936163	2.01871240606182	-0.425789200822992	1.29452645400086	1.2673163959666	-0.0789528199595254	1.25224182178897	1.59734302408969	1.26558835140044	1.04923311197933	1.05590404515919	1.27571468617836	2.36000668173889	2.02074944739181	2.3910793927707	0.907415838521222	1.26822471025657	1.25611228753472	1.23645464699505	1.26475887383685	1.33682590214262	1.26806237668911	0.938608079584977	1.04923311197933	1.09589718823032	1.29922327223243	1.265553899294	1.65226026809805	NA	0.623897933078705	1.25368514576465	1.4501973224694	-0.129890102405968	1.26519778366365	1.2792241840234	1.90815111867172	1.35992886715643	2.19386009684504	1.03937004891469	1.26604434078982	1.267934044373	2.26925653995973	1.2673163959666	-0.219262251788961	2.24134181693448	1.10917055605012	1.05002342419939	1.26561645772977	1.92834982421335	1.13783139587344	1.26259211647284	1.20234039805285	1.25611228753472	1.26160941279536	1.26646436897078	1.17973701982019	1.14780467386067	1.26667724514985	1.2072462119174	1.26983621771672	1.26667724514985	1.27642557303021	1.21222979666956	1.13783139587344	1.2231962292668	2.20714978006092	1.26396364202807	0.963099711570131	0.882998293376542	1.07418303328142	1.05590404515919	-0.0740804779746948	0.870175457810466	1.05590404515919	1.05590404515919	1.05590404515919	1.05590404515919	-1.13365205941203	1.05590404515919	1.05590404515919	0.763914111952746	-1.5002069685491	NA	0.610373752839203	1.19568421863254	1.19568421863254	-0.274333787479881	1.05590404515919	0.38097789727221	1.12474463350579	-0.174037190264632	1.10892954633523	0.591038589857715	1.40665741961262	1.40665741961262	1.40665741961262	1.26871345575188	NA	1.26632842872271	1.27051989072102	2.35817323543639	2.42213384792894	1.24436612907038	1.23645464699505	1.62113133506314	1.20318841678705	1.26663961820817	1.12656171910322	1.26642331283826	1.26663961820817	1.26009305034224	1.60181371652466	1.27200574576034	1.24436612907038	1.0910926562703	1.26663961820817	0.394708162081537	1.20318841678705	0.857745968446216	1.60181371652466	1.41611296038297	1.23645464699505	1.26203933971518	1.2447619748449	1.22073764791805	1.20784457364785	-0.870735804309752	1.11823458451011	1.26642331283826	1.39797671944848	1.27947135340632	2.37561950352721	2.04978180779086	1.64615861244767	1.18817838132326	1.26309469451648	1.57836834752708	1.25837511804004	1.29056285047889	1.42102861086016	1.67661829470445	0.479613692135398	1.13090428551908	1.26309469451648	1.0978087218124	1.10414064876924	1.0978087218124	1.20784457364785	-0.374436036036446	1.23204417749127	1.27173372245246	1.27905277912689	2.16132731130859	1.2376920299616	1.12876688494465	1.01210626658696	1.27906878702779	1.60033716311564	1.26918287388146	1.23975151523039	2.45770036366524	1.26445939898344	1.26386106012061	1.26443858750979	1.23645464699505	2.11018209642777	2.26925653995973	1.00194277947768	1.27491446575927	1.26662802376421	1.25493052179685	1.26575475995235	2.00291863473833	1.72245107628609	1.26616421383651	1.13783139587344	1.26009305034224	1.18817838132326	-1.05593729174899	1.23515937860493	2.33580138613987	1.21718503900487	2.21154710811635	1.25700194858774	2.14274995663723	1.26683038429989	NA	10988.5730105177	NA	1.26771710110208	1.26771710110208	1.26755578620089	NA	NA	NA	1.26867213176693	1.26983364503765	1.2667044680051	2.26925653995973	1.26558835140044	1.88856373691151	1.28796344897548	2.28494257696669	1.26313872157727	NA	2446.46030752614	3161.44327665115	2695.27830412388	NA
plasmid_AC013	NA	0.953369571992164	0.955549813863068	NA	3799.24379398559	NA	3.04440568652074	1.24218507961117	0.955339448969009	0.956326834032914	0.959841290905033	0.959641757866773	0.954674370094607	1.70875978305789	1.15968490041205	0.955755224497327	0.959069838396901	1.41099418290009	1.26096141927053	1.11442639830821	1.2162838306091	0.954402775183893	0.961205664961255	0.957378966163155	1.1811437095455	0.957783510494452	0.96142766541183	1.15968490041205	1.25600160806407	1.07217163477148	1.01340763388851	1.41734445517801	0.771128096523442	0.862016375276536	0.947952514242501	2.12907857814808	-0.66929428036944	1.15968490041205	0.752732885352052	1.24352575314125	1.40162979973226	1.11442639830821	1.99429554015855	0.93930156907161	0.953464691337295	0.96085239821198	1.22250496473335	1.95265296055944	0.957783510494452	0.696027214535536	0.752732885352052	0.652919739864419	0.857298041057518	1.37475784348291	0.771128096523442	1.04266599277998	0.959566135727728	1.24310785771312	0.962573420051078	0.723320199237197	0.953464691337295	0.959069838396901	0.952375322544728	0.959985100148482	1.20684270540119	0.946559637186013	1.17650486634327	1.28883131593507	-0.630675405532209	0.752732885352052	0.752732885352052	0.752732885352052	1.22426164765389	0.323604317186521	0.948581137315192	0.935230185411236	1.11442639830821	1.28637092793869	1.65338980504873	0.857298041057518	NA	0.93803627259886	1.38386586819877	1.44255234185091	0.862016375276536	2.38597628639201	0.955762509059335	0.857298041057518	1.19799177998994	1.69899412053509	1.22368486313707	1.6643343388492	0.959566135727728	0.962573420051078	1.39811123753158	0.752732885352052	0.862016375276536	1.58582602378772	1.66818557989859	0.752732885352052	0.956503446817856	0.957690245252746	0.862016375276536	1.22892088108343	3.43311445246525	0.959283134129206	1.228517053185	0.796439725266061	1.11442639830821	1.94146787258148	0.947952514242501	1.15968490041205	1.72315840131182	0.841754934324614	1.23311272175915	1.57879268272372	0.737956840249503	0.0604197047268302	0.85462223711757	1.24188100795403	2.01900184297702	0.878135764276434	0.96085239821198	0.94497264545125	1.42378159245158	1.22586488956016	0.961070200929112	1.32276486925506	0.964201744773629	1.36781202645929	0.955826730488423	0.952743592807348	1.1974968014691	0.889677438032721	1.22368486313707	0.85462223711757	1.22940934758591	1.48618817610117	0.962423360622506	1.09757840147223	0.961687089936078	0.957783510494452	0.960344279705008	1.28818571240331	1.24048875847655	0.962423360622506	1.32344008572314	1.18741906726888	3.35545515104886	0.956572809751577	0.540493988126102	0.959309752751242	0.952743592807348	NA	0.955697457473644	0.955410589841887	0.953435258125923	1.52017474295657	0.953469904261235	0.958076384126168	0.904196496403495	0.900017901544027	0.960297482124839	0.965971496505452	0.960344279705008	0.752732885352052	1.64562598451052	1.44946339851108	0.956626382132257	1.22940934758591	0.93930156907161	1.22940934758591	0.941532452296723	1.19518617486314	1.11522956155749	1.25006383814974	1.48499714647278	0.249485360688753	1.15968490041205	0.953649663228152	0.49315515951351	0.943251151694531	0.857922240438778	0.957304508051751	0.771128096523442	0.752732885352052	0.964367613567232	2.472493985281	1.22814424119879	1.14035944713422	0.784460044979962	0.961938995847036	0.951356594290295	0.964201744773629	0.959620318023339	1.39511054806085	0.955932290576951	0.695050802289167	0.771128096523442	0.85462223711757	1.23444210691962	0.954666906878131	1.80658925639198	NA	0.86916139038298	0.963442289123022	1.57537427536938	0.269536085409205	0.954506380990073	1.23086486476808	1.82640978387794	1.38312921636279	2.11552510526616	1.10652682213742	0.95833830213643	0.957631964879301	1.93848131154977	0.953649663228152	0.547954843976835	2.17647384884377	0.857298041057518	0.953945556375268	0.954402775183893	1.8517100353514	1.22940934758591	0.956478292503247	0.93930156907161	0.951356594290295	0.952474853958024	0.954456552793691	1.33099601959093	0.904196496403495	0.957025554490024	0.945199807540473	0.961687089936078	0.957025554490024	1.20991210492452	0.967552546373461	1.22940934758591	0.959069838396901	1.38345206617349	0.953887050086154	0.722122069288295	0.619322579664825	1.13065414969203	0.752732885352052	0.628371288168344	0.553693358958175	0.752732885352052	0.752732885352052	0.752732885352052	0.752732885352052	-0.717970209900146	0.752732885352052	0.752732885352052	0.491668439203238	-1.25584037450191	1139.18874202931	0.569564382351187	0.679912005655267	0.679912005655267	0.268435923368781	0.752732885352052	-0.11149918249225	0.878135764276434	0.229580144495701	1.16860125914537	0.73793738220786	1.34009706192679	1.34009706192679	1.34009706192679	0.956302963169446	NA	0.957042560856265	0.960419980188652	2.44309237966525	2.41943128707488	0.94497264545125	0.964201744773629	1.54224308556456	1.23311272175915	0.954064083388163	1.25442067487239	0.954579598636756	0.954064083388163	0.955476178264767	1.59440732824197	0.96217159493271	0.94497264545125	0.886884652110042	0.954064083388163	0.39599269243854	1.23311272175915	0.666514210726795	1.59440732824197	1.39546474449196	0.964201744773629	0.953435258125923	0.948810056994815	1.24796877817424	0.93190912067805	-0.552756225320237	1.96326686135857	0.954579598636756	1.55800712738008	0.94788750469	2.30520747135526	2.35030641228761	1.62619547753068	1.1416701273727	0.957762985948924	1.58893220766961	0.955525206860825	1.21628545091445	1.38188104199842	1.6406236740364	0.814911759891887	1.13906030278846	0.957762985948924	0.841754934324614	1.14815919533665	0.841754934324614	0.93190912067805	0.364777309170412	1.18994470820878	0.962312635277529	0.972041351108563	2.24414198519147	1.4029317727867	1.27198284771512	1.08086431973048	0.964273619033493	1.62728361284411	1.4474088643097	0.942028665573029	2.43114839377236	0.952769284403612	0.95386052138939	0.95844874552788	0.964201744773629	2.10895624889191	1.93848131154977	0.842559115266253	0.964597797119758	0.955885623433847	0.948364837411733	0.955199860329575	1.22697760903515	1.66965865116993	0.953599768128384	1.22940934758591	0.955476178264767	1.1416701273727	-0.753132204476924	0.938722717344266	2.31332652212167	0.945719480300053	2.18647192677749	0.948652087853084	1.59013577261622	0.954091761170405	NA	NA	1.26771710110208	NA	31.58038361126	0.958410134932941	NA	NA	NA	0.957983208729872	0.957690245252746	0.955292846369721	1.93848131154977	0.957304508051751	1.90233705223223	1.21569856324021	5.49847425155983	0.954354067957598	NA	11647.6769765048	NA	8461.42362730194	NA
plasmid_AD791	NA	0.953369571992164	0.955549813863068	NA	3799.24379398559	19623.333746282	3.04440568652074	1.24218507961117	0.955339448969009	0.956326834032914	0.959841290905033	0.959641757866773	0.954674370094607	1.70875978305789	1.15968490041205	0.955755224497327	0.959069838396901	1.41099418290009	1.26096141927053	1.11442639830821	1.2162838306091	0.954402775183893	0.961205664961255	0.957378966163155	1.1811437095455	0.957783510494452	0.96142766541183	1.15968490041205	1.25600160806407	1.07217163477148	1.01340763388851	1.41734445517801	0.771128096523442	0.862016375276536	0.947952514242501	2.12907857814808	-0.66929428036944	1.15968490041205	0.752732885352052	1.24352575314125	1.40162979973226	1.11442639830821	1.99429554015855	0.93930156907161	0.953464691337295	0.96085239821198	1.22250496473335	1.95265296055944	0.957783510494452	0.696027214535536	0.752732885352052	0.652919739864419	0.857298041057518	1.37475784348291	0.771128096523442	1.04266599277998	0.959566135727728	1.24310785771312	0.962573420051078	0.723320199237197	0.953464691337295	0.959069838396901	0.952375322544728	0.959985100148482	1.20684270540119	0.946559637186013	1.17650486634327	1.28883131593507	-0.630675405532209	0.752732885352052	0.752732885352052	0.752732885352052	1.22426164765389	0.323604317186521	0.948581137315192	0.935230185411236	1.11442639830821	1.28637092793869	1.65338980504873	0.857298041057518	NA	0.93803627259886	1.38386586819877	1.44255234185091	0.862016375276536	2.38597628639201	0.955762509059335	0.857298041057518	1.19799177998994	1.69899412053509	1.22368486313707	1.6643343388492	0.959566135727728	0.962573420051078	1.39811123753158	0.752732885352052	0.862016375276536	1.58582602378772	1.66818557989859	0.752732885352052	0.956503446817856	0.957690245252746	0.862016375276536	1.22892088108343	3.43311445246525	0.959283134129206	1.228517053185	0.796439725266061	1.11442639830821	1.94146787258148	0.947952514242501	1.15968490041205	1.72315840131182	0.841754934324614	1.23311272175915	1.57879268272372	0.737956840249503	0.0604197047268302	0.85462223711757	1.24188100795403	2.01900184297702	0.878135764276434	0.96085239821198	0.94497264545125	1.42378159245158	1.22586488956016	0.961070200929112	1.32276486925506	0.964201744773629	1.36781202645929	0.955826730488423	0.952743592807348	1.1974968014691	0.889677438032721	1.22368486313707	0.85462223711757	1.22940934758591	1.48618817610117	0.962423360622506	1.09757840147223	0.961687089936078	0.957783510494452	0.960344279705008	1.28818571240331	1.24048875847655	0.962423360622506	1.32344008572314	1.18741906726888	3.35545515104886	0.956572809751577	0.540493988126102	0.959309752751242	0.952743592807348	NA	0.955697457473644	0.955410589841887	0.953435258125923	1.52017474295657	0.953469904261235	0.958076384126168	0.904196496403495	0.900017901544027	0.960297482124839	0.965971496505452	0.960344279705008	0.752732885352052	1.64562598451052	1.44946339851108	0.956626382132257	1.22940934758591	0.93930156907161	1.22940934758591	0.941532452296723	1.19518617486314	1.11522956155749	1.25006383814974	1.48499714647278	0.249485360688753	1.15968490041205	0.953649663228152	0.49315515951351	0.943251151694531	0.857922240438778	0.957304508051751	0.771128096523442	0.752732885352052	0.964367613567232	2.472493985281	1.22814424119879	1.14035944713422	0.784460044979962	0.961938995847036	0.951356594290295	0.964201744773629	0.959620318023339	1.39511054806085	0.955932290576951	0.695050802289167	0.771128096523442	0.85462223711757	1.23444210691962	0.954666906878131	1.80658925639198	NA	0.86916139038298	0.963442289123022	1.57537427536938	0.269536085409205	0.954506380990073	1.23086486476808	1.82640978387794	1.38312921636279	2.11552510526616	1.10652682213742	0.95833830213643	0.957631964879301	1.93848131154977	0.953649663228152	0.547954843976835	2.17647384884377	0.857298041057518	0.953945556375268	0.954402775183893	1.8517100353514	1.22940934758591	0.956478292503247	0.93930156907161	0.951356594290295	0.952474853958024	0.954456552793691	1.33099601959093	0.904196496403495	0.957025554490024	0.945199807540473	0.961687089936078	0.957025554490024	1.20991210492452	0.967552546373461	1.22940934758591	0.959069838396901	1.38345206617349	0.953887050086154	0.722122069288295	0.619322579664825	1.13065414969203	0.752732885352052	0.628371288168344	0.553693358958175	0.752732885352052	0.752732885352052	0.752732885352052	0.752732885352052	-0.717970209900146	0.752732885352052	0.752732885352052	0.491668439203238	-1.25584037450191	1139.18874202931	0.569564382351187	0.679912005655267	0.679912005655267	0.268435923368781	0.752732885352052	-0.11149918249225	0.878135764276434	0.229580144495701	1.16860125914537	0.73793738220786	1.34009706192679	1.34009706192679	1.34009706192679	0.956302963169446	NA	0.957042560856265	0.960419980188652	2.44309237966525	2.41943128707488	0.94497264545125	0.964201744773629	1.54224308556456	1.23311272175915	0.954064083388163	1.25442067487239	0.954579598636756	0.954064083388163	0.955476178264767	1.59440732824197	0.96217159493271	0.94497264545125	0.886884652110042	0.954064083388163	0.39599269243854	1.23311272175915	0.666514210726795	1.59440732824197	1.39546474449196	0.964201744773629	0.953435258125923	0.948810056994815	1.24796877817424	0.93190912067805	-0.552756225320237	1.96326686135857	0.954579598636756	1.55800712738008	0.94788750469	2.30520747135526	2.35030641228761	1.62619547753068	1.1416701273727	0.957762985948924	1.58893220766961	0.955525206860825	1.21628545091445	1.38188104199842	1.6406236740364	0.814911759891887	1.13906030278846	0.957762985948924	0.841754934324614	1.14815919533665	0.841754934324614	0.93190912067805	0.364777309170412	1.18994470820878	0.962312635277529	0.972041351108563	2.24414198519147	1.4029317727867	1.27198284771512	1.08086431973048	0.964273619033493	1.62728361284411	1.4474088643097	0.942028665573029	2.43114839377236	0.952769284403612	0.95386052138939	0.95844874552788	0.964201744773629	2.10895624889191	1.93848131154977	0.842559115266253	0.964597797119758	0.955885623433847	0.948364837411733	0.955199860329575	1.22697760903515	1.66965865116993	0.953599768128384	1.22940934758591	0.955476178264767	1.1416701273727	-0.753132204476924	0.938722717344266	2.31332652212167	0.945719480300053	2.18647192677749	0.948652087853084	1.59013577261622	0.954091761170405	NA	NA	1.26771710110208	31.58038361126	NA	0.958410134932941	NA	NA	NA	0.957983208729872	0.957690245252746	0.955292846369721	1.93848131154977	0.957304508051751	1.90233705223223	1.21271936409219	5.49847425155983	0.954354067957598	NA	11647.6769765048	9768.33177438982	8461.42362730194	NA
plasmid_AF060	NA	0.951925424240095	0.956316973977231	NA	NA	NA	1.12276197343989	1.24125420534995	0.957765003929144	0.958344651508106	0.95917391597152	0.958545663796153	0.95672751182742	1.70571025874329	1.15414709249777	0.954403973754892	0.960395007855803	1.40659107732393	1.2469358351586	1.10557016417217	1.21830212562247	0.95597821155274	0.96144008431521	0.957237098498223	1.18008091333917	0.95677465470619	0.957937578023094	1.15414709249777	1.25519539539722	1.0718148412881	1.01504395935098	1.41626548207454	0.7719088215672	0.864695767307911	0.948131627964836	2.1331060913022	-0.655419185703382	1.15414709249777	0.753475312449337	1.24196157765898	2.51877141408824	1.10557016417217	2.0015574562188	0.939402688027509	0.956395486419588	0.958656169521673	1.22302821440052	2.58948180934901	0.95677465470619	0.695243672085668	0.753475312449337	0.652890538819404	0.860072441050149	1.37541770865473	0.7719088215672	1.04083408784984	0.957049004672946	1.24257561925027	0.962513414322859	1.83849436945273	0.956395486419588	0.960395007855803	0.954094314070753	0.95766900292902	1.20883823385899	0.948182642499743	1.17702572484549	1.28698287555924	-0.634402302162303	0.753475312449337	0.753475312449337	0.753475312449337	1.21967346491683	0.323425226080322	0.952419353468972	0.934426963135842	1.10557016417217	1.21736177553569	1.64931356953265	0.860072441050149	NA	0.936791867589004	1.38317852486518	1.44127140791256	0.864695767307911	2.38775849217013	0.955177266040612	0.860072441050149	1.19675969286563	1.69822531543947	1.22210010103179	1.66240461829832	0.957049004672946	0.962513414322859	1.40026843189807	0.753475312449337	0.864695767307911	1.58560699489233	1.67511130279265	0.753475312449337	0.958674994173598	0.959712876882279	0.864695767307911	NA	2.73553856336873	0.957810032525642	1.22520988664649	0.796052949690554	1.10557016417217	0.522844150408143	0.948131627964836	1.15414709249777	1.71239857000729	0.84125002288161	1.23183913055147	1.57857285059436	2.32532510970859	1.13981954112302	0.85423088116721	1.24431920485237	2.01987677530781	0.881590482692825	0.958656169521673	0.944624441148318	1.42171330911077	1.2246977456875	0.960398761627257	1.32284535842267	0.967866844272176	1.36638930328227	0.956070464780948	0.954221474235581	1.19494554989606	0.888181492935277	1.22210010103179	0.85423088116721	1.22956761705113	1.4844154180654	0.964476306153079	1.09637782834945	0.963802264809373	0.95677465470619	0.95563462213853	1.28717030041119	1.24045568947645	0.964476306153079	1.3248513974702	1.18668534736404	3.34622886543307	0.956108732303025	0.540582514212452	0.956594555205913	0.954221474235581	NA	0.955267704028029	0.957213146810373	0.954084881712153	1.51979927978238	0.954795491422302	0.958150061929069	0.900855702431934	0.904369306533627	0.959661956181131	0.96361685630054	0.95563462213853	0.753475312449337	1.64706550918127	1.44798515481687	0.954741741621354	1.22956761705113	0.939402688027509	1.22956761705113	0.945082928246837	1.19159739685334	1.11573421093168	1.24653871529785	1.48536511554994	0.246681848843535	1.15414709249777	0.957114023610449	0.489267428784923	0.948777301873657	0.853082458471522	0.956058998725882	0.7719088215672	0.753475312449337	0.967516100379122	2.47549970730789	1.22405802488483	2.34201099539731	0.784154615613875	0.958124982032322	0.951861570375586	0.967866844272176	0.955748717435548	1.39467851998073	0.957826258636578	0.6977362589964	0.7719088215672	0.85423088116721	1.23184567500394	0.956231462717702	NA	NA	0.860605474157304	0.962236059133702	1.57314235359276	0.267970954989361	0.955831030341762	1.22833378447741	1.82557250506348	1.38180213465977	2.11594540553567	1.09983262180056	0.957502130619623	0.95803024234856	6.43373189528783	0.957114023610449	0.488215225791298	2.18090389642785	0.860072441050149	0.951551835101561	0.95597821155274	1.85231339766418	1.22956761705113	0.956507501355778	0.939402688027509	0.951861570375586	0.954572045386387	0.956744692821311	1.33236792132875	0.900855702431934	0.956702590939619	0.948139346726183	0.963802264809373	0.956702590939619	1.20656846935974	0.966462853446407	1.22956761705113	0.960395007855803	1.3841487363438	0.955226782046867	0.722370538903976	0.621435730556206	1.12717827471858	0.753475312449337	0.627189365663458	0.553226577117576	0.753475312449337	0.753475312449337	0.753475312449337	0.753475312449337	0.114394374480396	0.753475312449337	0.753475312449337	0.491048461747537	-1.26244616689958	NA	0.568008591385258	0.677999966246981	0.677999966246981	0.321019701785384	0.753475312449337	-0.111003782419542	0.881590482692825	0.22770533890811	1.16681912365572	0.739623748101807	1.3423230734622	1.3423230734622	1.3423230734622	0.957895951845142	NA	0.956870220320571	0.957681563919295	3.36598752265717	2.4217030246473	0.944624441148318	0.967866844272176	1.54378354156569	1.23183913055147	0.956940613293982	1.25672464607264	0.956605141520705	0.956940613293982	0.953789960404859	1.59267277663644	0.96323182933194	0.944624441148318	0.852786104076336	0.956940613293982	0.393056370928203	1.23183913055147	0.670238367548293	1.59267277663644	1.39175369893213	0.967866844272176	0.954084881712153	0.947877933788046	1.24638354947382	0.930156714994212	-0.55258912767944	1.96409562019849	0.956605141520705	1.55780421438987	0.952443996642277	2.3071703311817	2.35756292988039	1.62384123843951	1.14138042883559	0.956076512822708	1.58792193496476	0.953029499311077	1.21567093619044	1.38202586387661	1.64143754965222	0.771841455721349	1.14734826582484	0.956076512822708	0.84125002288161	1.14798910732143	0.84125002288161	0.930156714994212	0.363819798116854	1.18606749922887	0.963200267766833	0.968376268443482	2.24781384147788	1.40144333468061	1.27119727853614	1.05582046250753	0.963489084395533	1.62731142474138	1.45071227581299	0.944561856334971	2.43520285785789	0.95565846360073	0.95543375719882	0.955469002900936	0.967866844272176	2.10944664557607	6.43373189528783	0.842377132268052	0.964758184315358	0.956968988487243	0.949532495959345	0.956525903279398	1.22673292944612	1.6705304839817	0.956553115481258	1.22956761705113	0.953789960404859	1.14138042883559	-0.753464915367105	0.940488653821666	2.31526231265683	0.945188253039321	2.1878148242142	0.954475269636226	2.81293087827046	0.957037778936317	NA	NA	1.26755578620089	0.958410134932941	0.958410134932941	NA	578658.098896122	2281.72118073643	6502.56197051705	0.957969752927618	0.959712876882279	0.957633541410638	6.43373189528783	0.956058998725882	1.91289079447709	1.21376152553407	1.29628412056813	0.95456261975934	10095.6548873014	NA	NA	NA	NA
AMR_Limosilactobacillus.reuteri.cat.TC	NA	7045.57706869826	NA	NA	NA	NA	NA	NA	NA	NA	NA	NA	NA	NA	NA	5151.90089121652	NA	NA	NA	NA	NA	NA	7836.92712404568	NA	NA	NA	NA	NA	NA	NA	4426.20620548118	2800.69738159804	NA	NA	NA	NA	NA	NA	NA	12206.9556851906	NA	NA	NA	NA	NA	11925.0105968912	NA	NA	NA	NA	NA	NA	NA	NA	NA	NA	NA	5522.63981815951	NA	NA	NA	NA	NA	27050.2662943358	NA	NA	NA	NA	NA	NA	NA	NA	NA	NA	NA	NA	NA	NA	NA	NA	NA	NA	NA	NA	NA	4615.03680664682	NA	NA	NA	NA	NA	NA	NA	NA	NA	NA	NA	NA	NA	NA	26807.9402617742	NA	NA	47556.7251419472	NA	NA	NA	NA	NA	NA	NA	NA	-21631.825584761	NA	NA	NA	NA	NA	5113.82356182151	2089.9281063957	NA	NA	NA	25919.3032574926	NA	NA	NA	16626.0010264822	NA	NA	NA	NA	NA	NA	NA	5113.82356182151	1443.17565402569	NA	13688.1334148841	6366.56920587618	4173.72430721511	NA	NA	7363.79688447779	NA	13688.1334148841	NA	NA	NA	NA	5853.20860583978	NA	NA	NA	NA	NA	NA	NA	NA	5940.66571747075	NA	NA	NA	NA	NA	NA	NA	NA	840.516674605034	1443.17565402569	NA	1443.17565402569	NA	NA	NA	3688.40703113807	NA	NA	NA	NA	1006.08461322603	NA	NA	3334.33835256846	NA	NA	NA	-25684.5742719953	NA	6407.97787055885	-2589.86653462884	NA	NA	NA	NA	3368.24394271493	NA	NA	NA	5113.82356182151	NA	NA	NA	NA	NA	NA	NA	NA	NA	3351.94965770153	NA	NA	NA	NA	NA	NA	NA	NA	NA	NA	NA	NA	NA	NA	1443.17565402569	3871.05842535527	NA	NA	NA	NA	NA	NA	NA	NA	4173.72430721511	NA	4547.87683816726	NA	1443.17565402569	19824.8165585004	4371.32826551174	NA	NA	NA	NA	NA	NA	NA	NA	NA	NA	NA	NA	NA	NA	NA	-2803.21742371274	NA	NA	NA	NA	NA	NA	NA	NA	NA	NA	NA	NA	NA	NA	NA	NA	NA	NA	NA	23899.3532353547	NA	NA	NA	NA	NA	NA	NA	NA	NA	NA	NA	NA	NA	NA	NA	NA	NA	NA	23487.8469016381	NA	NA	NA	NA	NA	NA	NA	NA	NA	NA	NA	NA	NA	NA	52946.233743751	NA	NA	NA	NA	NA	NA	NA	52946.233743751	11889.0111180459	NA	11889.0111180459	NA	NA	2573.41554238334	NA	NA	NA	6579.72222568129	NA	NA	NA	NA	NA	NA	3528.00407608343	4473.2188528074	NA	NA	NA	11882.324028193	NA	NA	NA	NA	NA	NA	NA	NA	NA	1443.17565402569	NA	NA	NA	NA	NA	NA	NA	NA	NA	NA	NA	NA	NA	NA	NA	578658.098896122	NA	NA	NA	NA	NA	NA	NA	NA	NA	1066.94495825764	NA	NA	NA	3035.34303263643	3374.08185632282	NA	NA
AMR_QnrB19	NA	NA	NA	NA	NA	NA	NA	NA	NA	391.172850657698	6268.27992718556	NA	NA	NA	396250.202980621	9920.28378293676	356289.39324228	NA	NA	NA	NA	6002.87384363387	38791.0173307601	5695.45341009382	NA	NA	8671.79800435213	396250.202980621	NA	NA	NA	34795.6716115201	NA	NA	NA	NA	NA	396250.202980621	6748.85864052181	NA	NA	NA	NA	9945.78088922444	NA	NA	NA	33742.9798968875	NA	NA	6748.85864052181	NA	NA	NA	NA	NA	17682.8693301634	NA	NA	NA	NA	356289.39324228	NA	NA	3370.03986822693	NA	NA	NA	15966.7163239669	6748.85864052181	6748.85864052181	6748.85864052181	NA	NA	NA	NA	NA	NA	NA	NA	16991.8183226531	NA	NA	NA	NA	29384.0201777753	NA	NA	NA	15163.2060552722	NA	NA	17682.8693301634	NA	NA	6748.85864052181	NA	12393.0332200631	12294.7680674482	6118.25620316389	NA	NA	NA	687.160838629922	NA	NA	NA	NA	NA	NA	NA	NA	NA	2878.42083180528	NA	NA	NA	NA	NA	NA	NA	NA	5596.22852786352	NA	NA	NA	NA	NA	5435.22792856287	5876.19450745221	NA	7510.9927697683	2756.89357483057	NA	NA	NA	2588.39553258965	NA	NA	NA	3161.23553352482	NA	NA	NA	NA	NA	7409.66467576205	4613.76449478009	8423.32783947835	NA	NA	NA	7510.9927697683	2250.54996490428	2257.44042018841	NA	NA	NA	NA	3158.18834164773	NA	NA	NA	NA	NA	6118.25620316389	NA	NA	1158.4800138491	2588.39553258965	NA	2588.39553258965	13186.4985669612	2122.05460684287	2099.96565501861	NA	2628.5899801375	2021.57595292809	NA	NA	NA	NA	NA	NA	NA	6118.25620316389	NA	-15291.1453492657	NA	NA	NA	972.120103317014	NA	5435.22792856287	NA	7848.70431104315	NA	4193.14494815109	NA	NA	3868.80301475466	NA	NA	NA	NA	NA	NA	3712.01380057326	NA	NA	NA	858.937710798001	NA	NA	2360.86171903948	4197.10349916676	NA	NA	NA	NA	5343.69778999821	NA	NA	4467.4257381508	2588.39553258965	NA	NA	NA	NA	NA	NA	NA	NA	15024.4753058958	3161.23553352482	NA	NA	NA	2588.39553258965	NA	NA	NA	NA	NA	5981.19511093051	6118.25620316389	NA	3030.55424632238	6118.25620316389	6118.25620316389	6118.25620316389	6118.25620316389	NA	6118.25620316389	6118.25620316389	NA	NA	NA	NA	NA	NA	NA	6118.25620316389	NA	NA	NA	NA	NA	NA	NA	NA	NA	NA	NA	NA	NA	NA	NA	NA	NA	NA	42036.3414301639	NA	NA	42036.3414301639	NA	NA	NA	NA	NA	42036.3414301639	NA	NA	NA	NA	NA	NA	NA	21700.9380115812	2421.18359114316	NA	NA	NA	NA	24614.8623975214	NA	3858.2415906318	NA	NA	NA	NA	NA	40103.2065396919	NA	NA	NA	NA	NA	NA	NA	NA	NA	NA	NA	NA	NA	59086.5623198102	NA	NA	NA	NA	NA	NA	NA	NA	NA	10761.7805869609	NA	NA	NA	NA	NA	NA	NA	4106.11161364567	NA	NA	NA	NA	NA	NA	NA	NA	-4465.39975525779	NA	NA	2953.94195679341	NA	NA	NA	21398.8688843986	NA	NA	NA	NA	NA	2281.72118073643	NA	NA	NA	NA	NA	NA	NA	NA	NA	NA	NA	NA	NA	NA	NA	NA	NA
plasmid_AB020	NA	NA	NA	NA	NA	NA	22333.9992147854	NA	NA	NA	3041.78405622701	3943.52703460215	11823.8795203795	NA	NA	NA	NA	NA	4302.46489618231	NA	NA	NA	2923.43336735425	NA	11032.3798395144	NA	NA	NA	NA	NA	NA	NA	NA	6064.22309577694	NA	4921.74664843472	NA	NA	5164.76964497585	NA	NA	NA	NA	NA	NA	NA	1454.65227421769	NA	NA	NA	5164.76964497585	NA	3388.26198939958	NA	NA	4398.32669892691	NA	NA	3364.31697424539	NA	NA	NA	3021.84495309515	2218.24184913874	NA	NA	NA	NA	-33006.4463229704	5164.76964497585	5164.76964497585	5164.76964497585	8192.66740126913	NA	NA	8702.39711274678	NA	NA	NA	3388.26198939958	21897.329934677	NA	NA	NA	6064.22309577694	NA	NA	3388.26198939958	-4401.22186001805	1859.49363539852	2311.82132640827	3981.63839546194	NA	3364.31697424539	NA	5164.76964497585	6064.22309577694	NA	4330.98638987551	5164.76964497585	1147.65515175284	NA	6064.22309577694	NA	NA	NA	NA	NA	NA	NA	NA	NA	NA	NA	NA	NA	NA	NA	NA	NA	NA	8551.77019044689	NA	NA	NA	4421.11828233543	NA	6906.65195045468	NA	NA	NA	2994.15256297462	3955.92530036337	NA	2311.82132640827	NA	NA	NA	NA	NA	NA	NA	NA	NA	NA	NA	NA	NA	NA	NA	NA	NA	2994.15256297462	4269.83079810762	NA	2003.45328248308	NA	11324.3655133654	2679.64152650574	NA	NA	2665.35824899094	NA	NA	NA	5164.76964497585	8280.15554107632	NA	NA	NA	NA	NA	NA	4983.05562287285	NA	2248.82518613336	NA	NA	NA	NA	NA	NA	-531.601040478004	2895.91458601828	NA	5164.76964497585	NA	7260.99729221976	NA	NA	NA	NA	NA	NA	2947.83528004354	NA	NA	NA	NA	NA	NA	14595.2977605407	NA	NA	NA	NA	NA	4422.51948998172	11488.5569196246	NA	NA	NA	NA	NA	NA	NA	NA	NA	NA	NA	3388.26198939958	31283.2414735506	NA	NA	NA	NA	NA	NA	NA	NA	NA	NA	NA	NA	NA	NA	4595.52167102186	NA	NA	NA	3334.33960928025	1920.89591959471	NA	NA	-4628.9095592088	5164.76964497585	NA	NA	5164.76964497585	5164.76964497585	5164.76964497585	5164.76964497585	NA	5164.76964497585	5164.76964497585	-4420.12105519361	NA	NA	3183.33861473104	NA	NA	NA	5164.76964497585	5392.03011269995	8551.77019044689	NA	NA	NA	NA	NA	NA	NA	NA	NA	NA	NA	NA	NA	NA	NA	NA	NA	NA	8459.71046146724	NA	NA	1820.7738533856	4038.17159239332	NA	NA	NA	NA	NA	NA	1820.7738533856	NA	NA	NA	NA	NA	27135.2569820355	NA	NA	8459.71046146724	-20539.0291357154	8739.9811371505	NA	NA	NA	NA	NA	NA	5467.06624927466	NA	NA	NA	NA	3100.09502549803	NA	NA	3121.24855978164	NA	27135.2569820355	NA	8208.27176654025	10437.6485996926	NA	NA	1149.90176307653	NA	NA	NA	NA	NA	NA	3096.43085336199	NA	NA	NA	NA	37680.22489792	NA	5457.07546681737	-5066.22063182517	NA	NA	NA	NA	37924.2614288693	NA	NA	NA	NA	-3811.87735430368	NA	NA	NA	NA	NA	NA	NA	NA	NA	NA	NA	NA	6502.56197051705	NA	NA	NA	NA	12290.2328917898	6260.49714245416	NA	2895.91458601828	NA	NA	NA	NA	NA	NA	NA	NA	NA
plasmid_AB032	NA	0.95135844595496	0.956250148091019	NA	25893.6924430645	NA	1.12844430614249	1.24160532381461	0.958053080942551	0.957622968986939	0.959156303675327	0.958167486191754	0.956526412984847	1.70596953984941	1.1572097836987	0.954093552465883	0.959900643864871	1.40863214991281	1.25756805675733	1.10935888160682	1.21865841608689	0.955685535574477	0.96091954481752	0.956892192062828	1.18109950697481	0.956326394354731	0.957461114845984	1.1572097836987	1.25530574016693	1.07250997139035	-0.069330697877229	2.67126391431564	0.771836012643058	0.864832271096581	0.948157130520568	2.12786715439784	-2.18112335997729	1.1572097836987	0.753475207534237	1.24223738241163	1.3990200157264	1.10935888160682	2.96917874032715	0.939073032111251	0.956075859051547	0.958639841063274	1.2235193528777	2.01168665114769	0.956326394354731	0.695240381130447	0.753475207534237	0.652676964180262	0.860075752372603	1.37557125155216	0.771836012643058	1.0426779513082	0.957026201101925	1.24269348674798	0.962069223671853	0.722620375543361	0.956075859051547	0.959900643864871	0.954039609905617	0.957546651559061	1.20930164653293	0.947953384904798	1.17769033196105	1.28778573475354	-0.631127340946671	0.753475207534237	0.753475207534237	0.753475207534237	1.22583492297629	0.323564169517125	0.952064531254296	0.934246203650006	1.10935888160682	1.20749874368685	1.65194713619662	0.860075752372603	NA	0.936588152359605	1.38318277610705	1.44131519233348	0.864832271096581	2.38511044911505	0.954907122991319	0.860075752372603	1.19744521987102	1.69787122893888	1.22211187297385	1.66231446514494	0.957026201101925	0.962069223671853	1.40011993192494	0.753475207534237	0.864832271096581	1.5853879298862	1.66856655589257	0.753475207534237	0.958215420218729	0.960745781275685	0.864832271096581	NA	2.73088596026883	0.957331455228829	1.22525318213957	0.795877018476646	1.10935888160682	0.522786506964405	0.948157130520568	1.1572097836987	1.73020047183873	0.84126441764061	1.23166631996428	1.57940229937651	0.739088827418439	0.0559085764373746	0.853984842500953	1.24456932407872	2.01863218865146	0.881414411806881	0.958639841063274	0.944399571575515	1.42143044997456	1.22525987458252	0.960195576717885	1.32291934099845	0.967342997335001	1.36648283632998	0.955899600208935	0.953926312896609	1.19550342609348	0.888151887950444	1.22211187297385	0.853984842500953	1.2292129166516	1.48430005486891	0.964413684630452	1.09778074214878	0.96355392394868	0.956326394354731	0.957743354821935	1.28742617972133	1.24051333008564	0.964413684630452	1.3250977071393	1.18741687162577	3.35538153598405	0.95595343748512	0.540711873561756	0.956673345724785	0.953926312896609	5.05719171259711	2.63615157618587	0.957131958569407	0.954069712081348	1.52022977875233	0.95434064117093	0.95718495329956	0.900618965417802	0.904264359652663	0.959396220192411	0.96266633436662	0.957743354821935	0.753475207534237	1.6468299749189	1.44770194504235	0.955026202331468	1.2292129166516	0.939073032111251	1.2292129166516	0.945095970771832	2.5363927361681	1.11721936236373	1.24726296495311	2.71638797156937	0.248740631280884	1.1572097836987	0.956860536840087	0.49204437221583	0.948734644551384	0.858087548185739	0.955950813415828	0.771836012643058	0.753475207534237	0.966938858088909	2.47186141555097	1.22450946198457	1.14490207838944	0.78409479989205	0.958163504825403	0.951595909352268	0.967342997335001	0.955539644022033	1.39509670553908	0.957579133992188	0.697727830015377	0.771836012643058	0.853984842500953	1.23223996882742	0.956129452928025	1.77384982286897	NA	0.866574855366044	0.96195430997001	1.57329148779352	0.268650217490765	0.955713777986194	1.2291345442171	1.82500854700459	1.38189430195152	2.11317502042001	1.10574409877298	0.957375162781969	0.957621889517686	1.40599899183579	0.956860536840087	0.540617252311022	2.17632668703176	0.860075752372603	0.952086591128528	0.955685535574477	1.85170058798426	1.2292129166516	0.956152862014692	0.939073032111251	0.951595909352268	0.954531290405527	0.95658807091456	1.33240669109768	0.900618965417802	0.956646167395788	0.94768944226267	0.96355392394868	0.956646167395788	1.20765837201824	0.966859417689326	1.2292129166516	0.959900643864871	1.38224509690112	0.955078368902389	0.722539163950407	0.621394792278643	1.13131099375761	0.753475207534237	0.628150947472128	0.553292096731743	0.753475207534237	0.753475207534237	0.753475207534237	0.753475207534237	-0.927697880577017	0.753475207534237	0.753475207534237	0.491088590290076	-1.25433962049478	NA	0.568143939132711	0.67911815909254	0.67911815909254	-0.769742090009461	0.753475207534237	-0.11128998988675	0.881414411806881	0.228645669448906	1.16788655345518	0.738699572624452	1.34323568916354	1.34323568916354	1.34323568916354	1.65029894229359	11188.9065415126	0.956641554841409	0.957002251232415	2.44271406058123	2.41900849619021	0.944399571575515	0.967342997335001	1.54389637352969	1.23166631996428	0.956845196316187	1.25684056628891	0.956454274692878	0.956845196316187	0.953565379739751	1.59268690404268	0.962939263381446	0.944399571575515	0.875620087388071	0.956845196316187	0.39361513417387	1.23166631996428	0.670300118442995	1.59268690404268	1.39220505045333	0.967342997335001	0.954069712081348	0.947612024529971	1.24659433828027	0.9299770247972	-0.552637914716421	1.96334506191543	0.956454274692878	1.55781207686275	0.950655475733321	2.30494161207615	1.28468399654911	1.62370604684233	1.14139682488831	0.956005305149717	1.5878271133177	0.952564382471973	1.2163011993833	1.38193075840825	1.6411521851923	0.810104076074006	1.14023806520627	0.956005305149717	0.84126441764061	1.14977554398084	0.84126441764061	0.9299770247972	0.364829149568104	1.18797053184895	0.962943760213712	0.967588892397284	2.24355088308901	1.40127561597813	1.2713178502928	1.0125012415556	0.962772756295195	1.62821839306357	1.450578949155	0.944426571168353	2.43084423670091	0.955598581343308	0.955138000425172	0.955321816160914	0.967342997335001	2.10834363404731	1.40599899183579	0.842439820365863	0.964130888700255	0.956916747691225	0.949366718705219	0.956194958542556	1.22713099512868	1.67026456214533	0.956638786889344	1.2292129166516	0.953565379739751	1.14139682488831	-0.75342118605123	0.940179360659128	2.31308475755739	0.945036664400133	3.26137730887473	0.953872420151054	1.58918680915136	0.956641988220629	NA	NA	1.26867213176693	0.957983208729872	0.957983208729872	0.957969752927618	NA	NA	NA	NA	0.955773570028161	0.957360615763892	1.40599899183579	0.955950813415828	1.91618440339076	1.21388989934131	NA	0.954112994928159	NA	NA	NA	NA	NA
plasmid_AB446	NA	0.951997522816799	0.95654301871823	11394.0772006423	NA	22909.2283421694	1.12873356505021	1.24231615570467	0.954670301629974	0.958601920365306	0.960115935478442	0.957266137385624	0.956692733807339	1.70609116549143	1.15681296500459	0.955978578485531	0.959517970694097	1.4092518946476	1.2584042171318	1.11031560970443	1.22008152799979	0.955748075142897	0.962510673744175	0.959561729236679	1.17911828455443	0.956006263936751	0.957398469460935	1.15681296500459	1.25603893411015	1.07215835670266	1.01366645030939	1.4157205170087	0.77180205211088	0.863728845568333	0.949045691269409	2.1277253990788	-0.830598740233629	1.15681296500459	0.753558607062586	1.24348525937059	1.39922215110986	1.11031560970443	1.99712909580985	0.941106507462821	0.956774106036421	0.959206028071499	1.22305451491857	NA	0.956006263936751	0.69499692557687	0.753558607062586	0.652787245275516	0.859504508608886	1.37542069586926	0.77180205211088	1.04396875499028	0.958314951469364	1.24383854346809	0.961161367282828	0.722033713878138	0.956774106036421	0.959517970694097	0.954209275614655	0.956852704891518	1.2096375930702	0.948930708278905	1.1785629072846	1.28939609002077	-0.630810573671583	0.753558607062586	0.753558607062586	0.753558607062586	1.22714781460096	0.323568652552743	0.95279298616162	0.934564635465004	1.11031560970443	2.21887906157977	1.6526678287153	0.859504508608886	9399.36816747208	0.937062332913307	1.38332168872334	1.44100153542545	0.863728845568333	2.3856704148866	0.955628759041924	0.859504508608886	1.19813941814652	1.69800094819641	1.22175515193162	1.66320318455386	0.958314951469364	0.961161367282828	1.39938055530882	0.753558607062586	0.863728845568333	1.5866283821973	1.66869401649274	0.753558607062586	0.958197677517894	6.51081997027234	0.863728845568333	NA	3.4331345306914	0.95931187001947	1.22430227981324	0.79666971678055	1.11031560970443	1.94120873097192	0.949045691269409	1.15681296500459	1.72726882990099	0.839122879618936	1.23222511428277	1.58122685457628	0.737987534667625	0.0602900073448338	0.854346868413737	1.24523276259526	2.02017453181333	0.882993884179856	0.959206028071499	0.945145518429969	1.42137052269578	1.22527930261992	0.960212449481817	1.32339851333543	0.966539289355504	1.36854915977062	0.956998270146412	0.953004198296006	1.19601090429782	0.887575676731372	1.22175515193162	0.854346868413737	1.22895309839848	1.48508197748505	0.965570139072986	1.09693993232539	0.964449014306779	0.956006263936751	0.958215924676084	1.28897101902761	1.24251952556978	0.965570139072986	1.32427939806115	1.18936785737058	3.35632668808126	0.957029207465654	0.541013415872871	0.958614593027363	0.953004198296006	1.02341004701118	0.953878285875642	0.956211287916363	0.953862849487812	1.51989870320254	0.954686494231816	0.95501037198429	0.901488945484229	0.904857990292332	0.957866938514828	0.962033031655252	0.958215924676084	0.753558607062586	1.64551742933813	1.44793539777548	0.954130581960687	1.22895309839848	0.941106507462821	1.22895309839848	0.945009194711759	1.19214322501793	1.1178056604778	1.24603078874208	1.48540455733173	0.249311247005386	1.15681296500459	0.957259461877469	0.493611603800471	0.949269811580447	0.859615288280622	0.95537226429329	0.77180205211088	0.753558607062586	0.966763673333756	2.47242183829369	1.22483197329806	1.14115322066836	0.784870946508501	0.958309076963808	0.950229280094261	0.966539289355504	0.954618420963126	1.3941750120399	0.956476434197436	0.697336669861536	0.77180205211088	0.854346868413737	1.23128024014514	0.954564898792164	1.58780773009143	NA	0.867216026600536	0.959604937345186	1.57407854606104	0.26933936604414	0.957298023717751	1.22842947096009	1.82591175628403	1.3813784376404	2.11365273871769	1.10511732027821	0.955065199421859	0.957476673842483	NA	0.957259461877469	0.558369725373217	2.17622200890444	0.859504508608886	0.952328815059082	0.955748075142897	1.85275653547271	1.22895309839848	0.956525438525201	0.941106507462821	0.950229280094261	0.952470036149312	0.956645533468335	1.33301549375253	0.901488945484229	0.9574889084597	0.948623363038524	0.964449014306779	0.9574889084597	1.20545045408062	0.966038100810405	1.22895309839848	0.959517970694097	1.38034559359786	0.955797622882163	0.722822628090076	0.624139019939728	1.13288852701986	0.753558607062586	0.627198352095083	0.553983654922758	0.753558607062586	0.753558607062586	0.753558607062586	0.753558607062586	-0.537430165097016	0.753558607062586	0.753558607062586	0.491108285035675	-1.25616337314046	NA	0.569363794390519	0.679126651723317	0.679126651723317	0.267982373752758	0.753558607062586	-0.111378014667628	0.882993884179856	0.229345294509118	1.16844507780577	0.738330108124595	1.34818995105388	1.34818995105388	1.34818995105388	0.960745781275685	NA	0.956673470623786	0.958955075582461	2.44379304566047	2.41941016862735	0.945145518429969	0.966539289355504	1.5445784111592	1.23222511428277	0.957771390671898	1.25600827674157	0.958165450556898	0.957771390671898	0.954001446785467	1.59431636241794	0.961859166017125	0.945145518429969	0.87932441288833	0.957771390671898	0.396739412632703	1.23222511428277	0.668976330724497	1.59431636241794	1.39110711873752	0.966539289355504	0.953862849487812	0.945258517218382	1.24592922458612	0.930537150133084	-0.552660432848323	1.96351817224524	0.958165450556898	1.55746542591224	0.952354027421032	2.30541703548933	2.35033264552131	1.62350673735191	1.14166207393083	0.956097412876188	1.58816554710522	0.951926672878217	1.21583102022257	1.3829868169658	1.64049816865262	0.816539721304955	1.13882854520488	0.956097412876188	0.839122879618936	1.14915072314581	0.839122879618936	0.930537150133084	0.365374902095755	1.18960473528374	0.961542112924796	0.966908472130377	2.24429467125049	1.40023274800101	1.27259810489352	1.00004307842307	0.964451674418588	1.62852097916716	1.45191044982132	0.943702503189601	2.43138405340381	0.956590077114913	0.955433313970935	0.955795921434706	0.966539289355504	2.10905267252838	NA	0.841895970182587	0.964456197607178	0.958873723356702	0.952128611763676	0.958095861125332	1.22503426558143	1.67046504590251	0.954470154136515	1.22895309839848	0.954001446785467	1.14166207393083	-0.753117817459221	0.939559177072442	2.31409844531269	0.943183479979562	2.18686967997511	0.954429160254116	1.58947024435066	0.957139880147666	NA	NA	1.26983364503765	0.957690245252746	0.957690245252746	0.959712876882279	NA	NA	12290.2328917898	0.955773570028161	NA	0.958633040158936	NA	0.95537226429329	1.91000383980083	1.21422512166151	2.261350631996	0.953053512560426	4972.58809037341	NA	NA	NA	NA
plasmid_AB753	NA	0.951318723944233	0.955969322395892	NA	2538.59236774121	NA	1.12080524499337	1.24054287572892	0.957457088465395	0.958618905033247	0.958452712269194	0.958122433759623	0.956270262890966	1.70293949683216	1.15119050337729	0.95381691073023	0.959781617204656	1.40547511442756	1.24339946832133	1.10168969614964	1.21767614729843	0.955480627790306	0.96069466551959	0.956704981082297	1.17926183753163	0.956262822058749	0.957346095026048	1.15119050337729	1.25447185967476	1.07108730334349	-0.0715161812038465	1.4157755038836	0.771408189285634	0.864373515493541	0.947726055832521	2.13079593053777	-0.946249965555655	1.15119050337729	0.753167477425141	1.24133882092422	2.52666293539321	1.10168969614964	2.00086201886829	0.938820365902236	0.955912191483989	0.958021714655644	1.22245056268065	4.27662464261041	0.956262822058749	0.69468127972828	0.753167477425141	0.652503338170373	0.859737645740182	1.37511672553689	0.771408189285634	1.03994285813128	0.956538952394376	1.24192282464573	0.961890011497814	0.71900658155052	0.955912191483989	0.959781617204656	0.953682297860472	0.957041351369149	1.20812371009348	0.947632910058371	1.17599548785307	1.28618496355673	0.429559267721047	0.753167477425141	0.753167477425141	0.753167477425141	1.21753398739169	1.38932623638337	0.951903580476759	0.93400434050102	1.10168969614964	1.26081400074275	1.64240498707621	0.859737645740182	NA	0.936327225288449	1.38283470947155	1.44087741573246	0.864373515493541	2.38659210374498	0.954531999487517	0.859737645740182	1.19589709579549	1.69744602404879	1.22112292240173	1.66184837091012	0.956538952394376	0.961890011497814	1.39973650409976	0.753167477425141	0.864373515493541	1.58507128829946	1.66684838835462	0.753167477425141	0.958084110159171	0.958633040158936	0.864373515493541	1.0513647960085	2.73351609774613	0.957317311891915	1.22457637137499	0.795645039954774	1.10168969614964	0.522535587254263	0.947726055832521	1.15119050337729	1.70355897516209	0.840913680485284	1.23143128530342	1.57767824681296	0.738830163885565	1.11913397925547	0.853748445201832	1.24374897098981	2.0187065312682	0.881143089124504	0.958021714655644	0.944078141552418	1.42109445674709	1.22398013174902	0.959948825708321	1.32231361282636	0.967189717513104	1.36564082127252	0.955560303247577	0.953619318118729	1.1943180095348	0.887849898355564	1.22112292240173	0.853748445201832	1.22917707695577	1.4839429656029	0.96390443306156	1.09562834095556	0.963337362880604	0.956262822058749	0.954807600644487	1.28662529295598	1.23956318580589	0.96390443306156	1.32433032404784	1.1858861531823	3.34251454842993	0.955650842104975	2.02786757988103	0.956073290461216	0.953619318118729	NA	0.954644861057168	0.956604078467228	0.95355177120975	1.51904158344104	0.954372978721099	0.957412626888516	0.90038220021175	0.903861761526959	0.959316835783537	0.9630017368384	0.954807600644487	0.753167477425141	1.64625614427108	1.44748598269769	0.95432945087187	1.22917707695577	0.938820365902236	1.22917707695577	0.944490739801638	1.1907024012521	1.11491784911234	1.24604359770082	1.48480308245421	0.245896912733551	1.15119050337729	0.956716415327651	0.488306529704866	0.948301361571715	0.851395527030996	0.955420166811223	0.771408189285634	0.753167477425141	0.966858398847602	2.47322916165579	1.22349557899935	2.34088891137721	0.783899409535914	0.957729703548136	0.951275474253732	0.967189717513104	0.955120431538501	1.39402050022756	0.957328476355745	0.697376423027021	0.771408189285634	0.853748445201832	1.23127992523833	0.95568656108739	1.01045634298726	NA	0.858672538683568	0.961695792944676	1.57260234641491	0.267484917007005	0.955284039289918	1.22777203002559	1.82465200041025	1.38145049852349	2.11488119807524	1.09772826098131	0.957103788318591	0.957336475424264	NA	0.956716415327651	1.67286374445449	2.19013466468466	0.859737645740182	0.951039121473868	0.955480627790306	1.85150992378358	1.22917707695577	0.956037438638677	0.938820365902236	0.951275474253732	0.953995303451956	0.956257618899478	1.33191570674255	0.90038220021175	0.956288729718596	0.947507152674252	0.963337362880604	0.956288729718596	1.20573527714713	0.966379573674921	1.22917707695577	0.959781617204656	1.37614499136075	0.954566866501178	0.7219046579796	0.620989743021408	2.27052955917899	0.753167477425141	0.626605834156412	0.552872612736694	0.753167477425141	0.753167477425141	0.753167477425141	0.753167477425141	0.305416390847689	0.753167477425141	0.753167477425141	0.490694400979913	-1.25810038189192	NA	0.567575915203806	0.677415237257992	0.677415237257992	0.331047048249719	0.753167477425141	-0.110662582799963	0.881143089124504	0.227136538700702	1.16578223668638	0.740029254560261	1.33930494161986	1.33930494161986	1.33930494161986	0.957319486057826	NA	0.956381558729001	0.957726176324323	2.44442708796844	2.42066580621694	0.944078141552418	0.967189717513104	1.54295866407821	1.23143128530342	0.956320713777455	1.25613548252882	0.956117003390999	0.956320713777455	0.953274080247266	1.59210050328279	0.962698206301067	0.944078141552418	0.835125074579317	0.956320713777455	0.392527512666317	1.23143128530342	0.669769260179245	1.59210050328279	1.39111537954736	0.967189717513104	0.95355177120975	0.947339714177501	1.2458461683654	0.929764278184544	-0.552180118635486	1.96396288666854	0.956117003390999	1.55718192270248	0.951628021256583	2.30602035384731	1.28298139651037	1.62308061839796	1.14077888851748	0.955605136173466	1.58732691820187	0.952511483907573	1.21511803459552	1.38163310488659	1.64079815725882	0.762381252958322	1.1498071939936	0.955605136173466	0.840913680485284	1.14687930702517	0.840913680485284	0.929764278184544	0.363338313164517	1.18517505093196	0.962844972927792	0.967745151422399	2.24389221142271	1.40095611228605	1.27070478536336	1.08086230375883	0.963001112090001	1.6264242838656	1.45018038504323	2.64359264649887	2.43270161086584	0.955083068172256	0.954918293404689	0.955001590250028	0.967189717513104	2.10828533596752	NA	0.841995939891694	0.964063244420242	0.956570666707534	0.949234814847689	0.955927551590268	1.2261378127573	1.6697911158173	0.9561347665731	1.22917707695577	0.953274080247266	1.14077888851748	-0.753130054090995	0.940029638122634	2.31408016358513	0.94469145686168	2.18650944874199	0.95371214810975	1.58858659387944	0.95640899003028	NA	NA	1.2667044680051	0.955292846369721	0.955292846369721	0.957633541410638	NA	NA	6260.49714245416	0.957360615763892	0.958633040158936	NA	NA	0.955420166811223	1.90033351724832	1.21301889784816	NA	0.953933001050216	NA	NA	NA	NA	9366.9936828476
plasmid_AF432	NA	1.78030464746131	1.88364877325645	NA	NA	21125.7450895169	NA	3.98157849853127	2.23450602683059	2.35530443988429	2.22760666344386	3.09792555715972	NA	3.73192177976181	0.878449141614845	1.62149854998342	NA	3.68928491037023	NA	2.17804789398094	1.81984613774417	2.40346578758423	NA	4.7157289907218	2.98123954147373	1.70672868909472	2.85233480497601	0.878449141614845	3.13991500340864	1.91513666792077	-0.132373276295386	3.17740955228412	2.24600119462654	1.33302277106642	1.40748194254909	NA	-0.846686780384392	0.878449141614845	1.35161498584419	4.11030315083639	NA	2.17804789398094	3.45555841954799	NA	1.76966223307657	2.97734332518447	3.65063625432727	1.27947233949257	1.70672868909472	NA	1.35161498584419	1.17637843300748	2.23137933791295	NA	2.24600119462654	2.2817126435445	1.5730121035815	5.87650797587007	4.98269953762291	8.00632202362412	1.76966223307657	NA	1.31201802560092	1.78936157117004	2.30413048582488	0.608978920826363	1.7619794176393	2.91693365444285	NA	1.35161498584419	1.35161498584419	1.35161498584419	0.822161555603957	0.583865070158525	2.12355466551342	NA	2.17804789398094	2.92262300424297	NA	2.23137933791295	NA	NA	3.84554121282082	3.70950178233211	1.33302277106642	2.12897117822272	1.79873319458099	2.23137933791295	2.61284099725107	NA	2.22537278237176	5.56419884731281	1.5730121035815	4.98269953762291	7.19115699403711	1.35161498584419	1.33302277106642	2.21593259906419	7.63338161195554	1.35161498584419	1.14025230484911	NA	1.33302277106642	6.6529732155972	2.25555311996375	2.21521805824595	NA	0.630765964833479	2.17804789398094	1.16654350202444	1.40748194254909	0.878449141614845	5.49693100824741	0.951341393705349	NA	3.18544017708796	2.48218735716224	NA	1.95749245119301	NA	6.83606643338786	1.64729672344829	2.97734332518447	2.19981094884767	0.981834565676168	1.81170327706436	1.34097340797527	1.10295466233014	1.85521131013257	2.04257299789202	2.11898115061832	4.44815968041031	1.12008072898826	NA	2.22537278237176	1.95749245119301	1.42811449811971	3.14004166331031	2.92958071799717	NA	2.99912061681118	1.70672868909472	2.42866558734436	NA	9.93152101833157	2.92958071799717	3.99207329800977	1.7940977465094	3.31860368763697	1.98031691567915	0.876943068294403	3.66950558157098	4.44815968041031	16.0984566578706	2.38068831088132	1.85550052691298	NA	2.36145213324428	1.74217052954786	NA	5.45050615999373	1.32648886710629	1.79645551988079	4.22383755604715	2.42866558734436	1.35161498584419	3.07561654142154	NA	2.88433159321996	1.42811449811971	NA	1.42811449811971	NA	2.08977202973988	NA	2.5725732565766	1.42522164304568	0.799394301383929	0.878449141614845	1.88391478214851	0.863797296995703	2.73887398793053	2.78366511607393	3.4035983351086	2.24600119462654	1.35161498584419	2.38910321914947	2.38995487943294	2.54837626488091	1.27004896070718	1.24879299265522	1.81843115050105	NA	1.85521131013257	NA	2.05316586910246	4.57810138901001	NA	2.24600119462654	1.95749245119301	1.19397898165077	NA	0.261307657355096	NA	NA	21.8321001845765	NA	0.856946590996761	2.60167303875169	NA	1.64885681305042	NA	2.30776007623814	4.01873450391785	NA	2.1077573090564	NA	1.88391478214851	1.38414141298285	2.78166134597097	2.23137933791295	1.98757036432517	2.40346578758423	2.93661928641799	1.42811449811971	2.32518727872668	NA	NA	3.0970232718649	NA	1.88008460337526	5.45050615999373	0.667852539431481	NA	2.99912061681118	0.667852539431481	2.21211196728921	1.41617354873378	1.42811449811971	NA	3.68483310675056	2.32897690405978	1.74948028907633	1.10558832757953	2.88235579666381	1.35161498584419	1.04814222100478	1.04441966498087	1.35161498584419	1.35161498584419	1.35161498584419	1.35161498584419	-1.82220454471976	1.35161498584419	1.35161498584419	1.63750461632583	-1.59126707635967	NA	0.654618227625108	4.18320767094743	4.18320767094743	-1.38864547170774	1.35161498584419	NA	1.64729672344829	NA	25.9700780657925	1.00001326415855	NA	NA	NA	1.96633273159693	NA	0.635706477477763	1.33352871903165	4.87597349150194	2.76519203404662	2.19981094884767	1.85521131013257	0.742079759671523	NA	NA	3.47426472156878	NA	NA	2.06757623601499	NA	NA	2.19981094884767	3.38214730050506	NA	0.65536295609899	NA	3.77350294081575	NA	NA	1.85521131013257	NA	1.83612925880221	NA	3.69270904863474	NA	0.337422176041329	NA	NA	1.41694800768074	3.17662004121497	2.0810603896148	4.9787891573583	1.76213846445329	2.03731473976984	3.24132389235148	2.53786804876659	6.00677093695615	1.85503713391205	NA	NA	1.86522590294617	2.03731473976984	0.951341393705349	NA	0.951341393705349	3.69270904863474	0.67770938232127	2.04717296471612	4.38786751218629	1.54908641256295	5.1254917629737	NA	1.16469022895369	1.21173618110965	1.24386759766148	2.50616406294185	2.70104410977539	1.25183606805614	NA	1.67207993016364	NA	NA	1.85521131013257	4.86832609091794	NA	1.37540922683064	1.61399717102148	NA	NA	2.46797310522575	2.21272228889146	1.66474110548265	2.7192283554835	1.42811449811971	2.06757623601499	1.76213846445329	NA	1.91484045285266	2.98448036335043	5.8207236376875	5.04182878588193	2.74638414448009	2.53142118438811	1.86082020012295	NA	NA	2.26925653995973	1.93848131154977	1.93848131154977	6.43373189528783	NA	NA	NA	1.40599899183579	NA	NA	NA	3.4035983351086	4.59264948050478	NA	3.06394622543267	1.61879564048979	NA	NA	NA	NA	NA
plasmid_AG834	NA	0.949614275810371	0.954305767691984	NA	NA	NA	1.12053270943671	1.2393305672246	0.955945338509104	0.956886108251173	0.9569449534708	0.95640949886152	0.954458678724754	1.70052751557745	1.1459063453011	0.952210212172018	0.957693471454245	1.40434481793768	2.39518428172132	1.09488171590808	1.21651513655081	0.953882362031163	0.959066167326982	0.95514005623573	1.17745621157506	0.954792383999808	0.955921572843493	1.1459063453011	1.25308054006439	1.06999331349504	1.0158244947023	1.41456823020707	0.770341853723922	0.86317372943325	0.946143946661065	2.12245875528513	-1.66697570339087	1.1459063453011	0.752324233287487	1.23990457996589	1.39134124408083	1.09488171590808	1.99667024128199	0.937327477181385	0.954431789305669	0.9564035216638	1.22124132184601	2.44326879709661	0.954792383999808	0.693497176830968	0.752324233287487	0.651437171113441	0.858506370426982	1.37395906576779	0.770341853723922	1.03925004366275	0.95494371592352	1.24062746701446	0.960118914587131	1.83952407223058	0.954431789305669	0.957693471454245	0.952091508047871	0.95543547572914	1.20669546186973	0.945696806293717	1.17434794907009	1.28486513464619	-0.635364803368642	0.752324233287487	0.752324233287487	0.752324233287487	1.21724648010918	0.322714896178097	0.950284041407531	0.932424614419531	1.09488171590808	2.33527120460433	1.68770415565276	0.858506370426982	4570.35759454892	0.934871769928122	1.38171689781214	1.43972941312753	0.86317372943325	2.38127520821651	0.952990587592275	0.858506370426982	1.19435769213424	1.69507980076106	1.21873008664151	1.66003729033178	0.95494371592352	0.960118914587131	1.39844340173445	0.752324233287487	0.86317372943325	1.58341716478166	2.75365620297452	0.752324233287487	0.956361444996225	0.95537226429329	0.86317372943325	NA	2.72409910123192	0.955596651355561	1.22319429392553	0.79453005923506	1.09488171590808	0.521536218186836	0.946143946661065	1.1459063453011	1.70714188835498	0.83967136413266	1.23048945471011	1.57610858807837	2.3258068600632	1.14511437208273	0.852539629410215	1.24233004726457	2.01452346060771	0.879825006650456	0.9564035216638	0.942615126359711	1.41945730656162	1.22260431676382	0.95809029244942	1.32096484001919	0.96486818318822	1.36387412233257	0.95382271453244	0.951838590448232	1.19322998905647	0.886577435929407	1.21873008664151	0.852539629410215	1.22822275844301	1.482553954632	0.961835419772203	1.09481662813295	0.961380984491235	0.954792383999808	0.955638777354312	1.2852850458187	1.23739966076689	0.961835419772203	1.32311918134108	1.18427480311057	3.3443518392243	0.954068679319435	0.539201965580275	0.954591899616321	0.951838590448232	NA	0.953103108722757	0.954997099419635	0.951959457150543	1.51746703404859	0.952649345296327	0.954764621039174	0.899134657683594	0.901913943730729	0.95752803053255	0.960644417487952	0.955638777354312	0.752324233287487	1.64432635913086	1.44602128499102	0.953470572664838	1.22822275844301	0.937327477181385	1.22822275844301	0.94300912777063	1.18917408430568	1.11412119560634	1.24482827719918	1.48351321154981	0.245638726564968	1.1459063453011	0.954968128728597	0.488025014276336	0.946844121899517	0.851275135811534	2.63325081958789	0.770341853723922	0.752324233287487	0.964633340616983	2.4641687996367	1.2223196220776	1.17193815788386	0.782599177989155	0.955962134607385	0.949651293004675	0.96486818318822	0.953581778936869	1.39282255156122	0.95571792473052	0.696083226828032	0.770341853723922	0.852539629410215	1.2301313426402	0.954115877547135	2.79562480826084	9504.13279273098	0.85873345595956	0.959741959849865	1.57109257969288	0.266775488439939	0.953712072453287	1.22661841939998	1.82140807399885	1.38026490417652	2.11024691820097	1.0976363251806	0.955428842418709	0.955820510033276	NA	0.954968128728597	0.486858501260476	2.17394272429556	0.858506370426982	0.950181738224159	0.953882362031163	1.84845173795684	1.22822275844301	0.95439225032094	0.937327477181385	0.949651293004675	0.95224642534706	0.954607643988077	1.33067194420868	0.899134657683594	0.954649005171889	0.94586975310002	0.961380984491235	0.954649005171889	1.20470632287256	0.966565285532387	1.22822275844301	0.957693471454245	1.37593975316146	0.953100615198393	0.720594838971768	0.619847474351545	1.12524245650657	0.752324233287487	0.62608858518493	0.551912438757173	0.752324233287487	0.752324233287487	0.752324233287487	0.752324233287487	NA	0.752324233287487	0.752324233287487	0.48979189110622	-1.24245764577159	NA	0.566526841873208	0.676828758710419	0.676828758710419	0.327260260806991	0.752324233287487	-0.109983303898391	0.879825006650456	0.226436086106616	1.16406704934409	0.74031324745387	1.33970146417386	1.33970146417386	1.33970146417386	0.955597996887962	NA	0.954649284894537	0.955955478581851	3.36877203226835	2.4280216247822	0.942615126359711	0.96486818318822	1.54117806236354	1.23048945471011	0.954791777030181	1.25480299878091	0.954384252966759	0.954791777030181	0.951710475278192	1.59040450539394	0.960662419586228	0.942615126359711	0.821220161801606	0.954791777030181	0.391755112189284	1.23048945471011	0.668576407125903	1.59040450539394	1.38984656892493	0.96486818318822	0.951959457150543	0.945590020701132	1.2447659902607	0.928138400246983	-0.551290792206873	1.95947184262568	0.954384252966759	1.5556872312013	0.94803658475014	2.30092234626301	1.29042250486766	1.62140512201974	1.13939743586122	0.953944043107835	1.58573472682141	0.950903324368293	1.21402514042083	1.38049342465666	1.63890020918312	0.775424379874199	1.14981767160514	0.953944043107835	0.83967136413266	1.14501619605266	0.83967136413266	0.928138400246983	0.362871686367277	1.18431747208676	0.960794791107941	0.965019576125081	2.252544955437	1.39965761435099	1.26928421197244	1.02329832430074	0.960675862286854	1.62462992010567	1.44891800334735	0.942529944823665	2.42734596332631	0.953433028714489	0.953308829961215	0.953354361364985	0.96486818318822	2.10417393712688	NA	0.840793962288197	0.96210018166914	0.954887993046962	0.947659285560145	0.954162202112317	1.22496930050688	1.66762975004622	0.954329527408899	1.22822275844301	0.951710475278192	1.13939743586122	-0.752337769798446	0.938505600989354	2.30874643776111	0.943072086356503	2.18157783159434	0.951537624224827	2.81373348425969	0.954691835113972	NA	NA	1.26558835140044	0.957304508051751	0.957304508051751	0.956058998725882	NA	NA	2895.91458601828	0.955950813415828	0.95537226429329	0.955420166811223	3.4035983351086	NA	1.90780610199071	1.21198828060831	NA	0.952412200572068	NA	NA	3794.31051835497	NA	NA
plasmid_AB951	NA	1.92232865250864	1.90340239287425	21457.6952782373	NA	NA	0.97468559661784	1.98991940626292	1.90843078138395	1.90534675118794	1.91605262072844	1.91898089082089	1.90615400088165	2.44834257776391	1.99956802983348	1.89221502226404	1.70570036641901	1.77366436282094	1.15714570188798	1.99294257761109	1.92543115591235	1.90335750941109	1.90941414313088	1.90901400579271	2.00714760538855	1.90646971070218	1.91763450826463	1.99956802983348	2.02684095782028	1.92667376593084	0.295779337935425	1.01042098554104	1.82399189739154	1.876576744706	1.9029409354514	1.82763414083943	-2.02371559046803	1.99956802983348	1.88488060034625	2.01235908652247	1.32076618408146	1.99294257761109	2.13927097833151	1.93777409815462	1.90984303008069	1.91522483505595	1.93079064973286	5.28946278465456	1.90646971070218	1.66795579143172	1.88488060034625	1.56252205261985	1.87545015681883	2.21341337005096	1.82399189739154	1.50782222673299	1.91542279554968	1.85387167255207	1.76658022119102	2.22266965643573	1.90984303008069	1.70570036641901	1.89925911837072	1.91200675975604	1.8833952193087	1.9447189571564	1.84696106850699	1.88191459451105	-0.560280421261072	1.88488060034625	1.88488060034625	1.88488060034625	1.57618001973406	0.544780300173391	1.90014490986992	1.55030158098322	1.99294257761109	-0.285351886983378	0.76429225523583	1.87545015681883	NA	1.62140142707368	2.23227569499361	2.13036517172873	1.876576744706	2.21889846015697	1.90037622210297	1.87545015681883	1.98077710471337	2.14829621571936	2.12223744913026	1.64592858716875	1.91542279554968	1.76658022119102	2.23350494789308	1.88488060034625	1.876576744706	2.26927079599948	1.17020383269726	1.88488060034625	1.91387606988101	1.91000383980083	1.876576744706	1.61554693332246	1.88948017144243	1.90876517057673	2.00580904277645	1.39210280587946	1.99294257761109	-0.769763732691141	1.9029409354514	1.99956802983348	NA	1.86340402235924	2.21263938750679	1.672294420384	2.44147388832763	1.64190383122248	1.87513722886239	2.01843494550327	2.14554934165557	1.89050727641694	1.91522483505595	1.67898544876439	2.18555650282085	2.00456232145255	1.8985243891517	2.23043840111403	1.97768244132003	1.85943402851315	1.89770630074378	1.93595892447432	1.64868592625332	1.88708425626293	2.12223744913026	1.87513722886239	2.26955565798976	1.90652340177427	1.95661202415633	0.56882818760291	1.91648061503878	1.90646971070218	1.9194545900409	1.96690065791134	1.9240224443366	1.95661202415633	1.79687051350779	2.0022639639798	3.57416748610427	1.9087531300327	1.08800477941973	1.90726447146897	1.93595892447432	2.0779800427111	2.76895759160016	1.89212655893422	1.89850126347978	1.94341341168847	1.89888972992503	1.83150643096287	1.90098122514603	1.51954339552071	1.91485655712268	1.92811088445836	1.9194545900409	1.88488060034625	2.24350553952287	1.90448854156939	0.917935687660426	2.26955565798976	1.93777409815462	2.26955565798976	1.77300482521582	2.0487178756856	1.66811975143196	1.92775500581615	1.05935782194745	0.456907313673146	1.99956802983348	1.91347243161417	0.164372231127379	1.91423324704747	1.18684376262835	1.90780610199071	1.82399189739154	1.88488060034625	1.93845069103149	1.62239616027087	1.90990757084442	1.74103544503154	1.24554553415238	1.91684946803044	1.92438968536534	1.97768244132003	1.90539639877879	1.13019796132312	1.91499654432217	1.58136709747767	1.82399189739154	1.87513722886239	1.89393262825864	1.90370078804608	4.02752753019832	NA	0.547995522460565	1.95766448176568	1.87978339485696	0.0112806861056074	1.90207243341673	1.94214635872788	2.20630978289123	1.72242210943071	2.11069100826439	1.28066983627417	1.90660364624393	1.91332157653071	4.59264948050478	1.91347243161417	0.0329852791122256	1.87777333126875	1.87545015681883	1.79451899696337	1.90335750941109	2.25473265997243	2.26955565798976	1.90757163064803	1.93777409815462	1.92438968536534	1.91431151989487	1.90463232717209	1.23649608678197	1.90098122514603	1.90675871881622	1.8230999154809	1.91648061503878	1.90675871881622	1.8029702680074	1.5995638085931	2.26955565798976	1.70570036641901	3.42851403323367	1.89815074080892	1.68922616145818	1.60035908748926	1.47427639841941	1.88488060034625	-0.0530523578637357	1.60630914562679	1.88488060034625	1.88488060034625	1.88488060034625	1.88488060034625	0.542049033827909	1.88488060034625	1.88488060034625	1.56907358449837	-1.95012437835222	NA	1.20814884967717	0.557834175639441	0.557834175639441	-0.33662938521299	1.88488060034625	-0.353025408131903	1.89050727641694	1.12831827275333	1.95196869323316	0.588753388130712	2.17168925641298	2.17168925641298	2.17168925641298	1.91148876068206	19063.0324288993	1.90633905448964	1.90334619744873	1.85579884386103	1.99917666838869	1.67898544876439	1.97768244132003	1.78701317730892	2.21263938750679	1.90746796596989	1.93956140407464	1.90608429554051	1.90746796596989	1.90492743916742	1.88407325999145	1.91199369645099	1.67898544876439	1.5651653148908	1.90746796596989	1.34331749631913	2.21263938750679	1.64656761106975	1.88407325999145	1.56612536472969	1.97768244132003	1.89850126347978	1.93759188245193	1.57553677983288	1.91810572706631	-1.64471578816448	2.38737227500519	1.90608429554051	1.11085426037319	1.81109686236589	2.22569960843665	-0.535589976465433	2.15367152121702	2.15028091135842	1.90353798048209	2.00076651778015	1.92228457383935	1.90330132934633	2.07568862343758	2.08978364501493	0.136512745548506	2.00091998201914	1.90353798048209	1.86340402235924	1.79293454754818	1.86340402235924	1.91810572706631	0.768272200800516	1.58745978595972	1.9103189337433	1.94819754470546	1.49102377163549	0.575678318868353	2.05969148062215	1.38213716949975	1.93576688450041	1.41245458219428	1.68039106126361	1.67158837297079	2.16545695428032	1.89558065645399	1.89408414430764	1.8961151395778	1.97768244132003	1.73515213348287	4.59264948050478	1.01873792368258	1.92031264240796	1.9097310857537	1.73925881903352	1.90402328390236	1.85044330277904	2.17391832036213	1.90469185714978	2.26955565798976	1.90492743916742	2.15028091135842	-1.88524218568755	1.7985026518503	2.11969279494027	1.8148670661258	1.89248747020199	1.95953931651031	3.17176047949239	1.90950930263045	NA	NA	1.88856373691151	1.90233705223223	1.90233705223223	1.91289079447709	NA	NA	NA	1.91618440339076	1.91000383980083	1.90033351724832	4.59264948050478	1.90780610199071	NA	1.7602934336312	2.26286244323165	1.89235715491834	NA	NA	8454.71028522832	NA	NA
plasmid_AC610	NA	1.20625221162537	1.21230692882194	NA	1817.91887624493	NA	4.85321076882455	1.23394004567098	1.21486308803724	1.21514844136905	1.21500764355994	2.42117061134362	1.21237118313044	1.67602309673538	1.24069871354933	1.20947388585348	1.19203222816824	1.46501151102404	1.20645804400496	1.23926539392123	1.20192877766436	1.21192753887402	1.21606232446132	1.21353651213867	1.05577915532104	1.21288693115654	1.21410499234452	1.24069871354933	1.05391566998202	1.02442123752984	1.9629954259069	1.28018441866446	1.01826081822492	1.09650857362558	1.20257708007204	3.39482802078174	-0.237054934552652	1.24069871354933	1.00027960795966	1.06141731477473	1.40540211336001	1.23926539392123	2.05121964140676	1.17182079382858	1.21282375305535	1.21456016123822	1.20868844200312	1.82431242594431	1.21288693115654	0.910094583600738	1.00027960795966	0.336292742962199	1.08390139832634	1.37832262870143	1.01826081822492	0.713295416158781	1.21345084726493	1.04817341766797	1.21372239788145	0.283293244335402	1.21282375305535	1.19203222816824	1.20946151260257	1.21348161381738	1.05390496934361	1.19871407774893	1.04922107768289	1.30929398008775	-1.33918947268614	1.00027960795966	1.00027960795966	1.00027960795966	1.21777366463421	-0.449687976165925	1.20764698129163	1.18386208156142	1.23926539392123	2.67937980640181	2.45111607879062	1.08390139832634	NA	1.18889332522932	1.35985100240708	1.37462683998325	1.09650857362558	2.45415643678354	1.21125518502842	1.08390139832634	1.05523795731319	1.66911327501079	1.26420402671647	1.56642339673018	1.21345084726493	1.21372239788145	1.33863524434057	1.00027960795966	1.09650857362558	1.52114250726283	1.61825415515604	1.00027960795966	1.21295425534239	1.21422512166151	1.09650857362558	1.27411080928413	2.68725189943198	1.21347174314662	1.04581626026475	1.00289020990941	1.23926539392123	3.3541477592841	1.20257708007204	1.24069871354933	1.60771536240848	1.07445636764279	1.19184843794341	1.55110861498434	0.887828328141918	-0.623124012847033	1.06756107160271	1.03938997876631	2.02881255338346	1.10161538061985	1.21456016123822	1.19748085203183	1.26350378002732	1.06012510607356	1.2157474984274	1.26164549821207	1.20121738180315	1.24817028382966	1.21221230385951	1.20305433514965	1.10412942404469	1.12495900883665	1.26420402671647	1.06756107160271	1.10698644054778	1.39146408064664	1.21106283943892	0.740167438504603	1.21737558805979	1.21288693115654	1.21619335752689	1.25958493967359	1.26884453213184	1.21106283943892	1.2777070098235	1.05542467006072	3.17764976016684	1.21216136153442	0.252117762945638	1.21258196158928	1.20305433514965	1.63167926331327	1.21114242769051	1.21283407202132	1.20954524258291	1.53976038679501	1.21013694020378	1.21465176090695	1.12436447292652	1.05432085266309	1.21516173590079	1.2248730023953	1.21619335752689	1.00027960795966	1.61300975656619	1.39612888115328	0.529938404493107	1.10698644054778	1.17182079382858	1.10698644054778	1.19900489625848	1.05776939616505	0.737493275281797	1.23943295829063	1.31862916957525	-0.259872747157523	1.24069871354933	1.21341687824544	0.0459215867056649	1.20282804472724	0.466334893937087	1.21198828060831	1.01826081822492	1.00027960795966	1.22344133943157	2.43846489215739	1.2092585119493	2.42331409446939	0.963894888806333	1.21413576125319	1.20657720210455	1.20121738180315	1.21160923899695	2.25030069876155	1.21403349726322	0.911477436095233	1.01826081822492	1.06756107160271	1.21770177375121	1.21218343564774	NA	NA	0.540220700853397	1.2087082070814	1.43537875663075	-0.063125190222563	1.21173675576751	1.19169161029644	1.79585274987753	1.38252233596165	2.22725444894595	0.776134991251055	1.21259441913944	1.21389789684311	NA	1.21341687824544	-0.10214943732118	2.27256974356764	1.08390139832634	0.935758046123217	1.21192753887402	1.81138604892268	1.10698644054778	1.21064593282467	1.17182079382858	1.20657720210455	1.21005944870889	1.21268260210247	1.26066194526837	1.12436447292652	1.21279786439611	1.18049606904378	1.21737558805979	1.21279786439611	1.90215424768733	1.1898867586346	1.10698644054778	1.19203222816824	1.34111172807155	1.21060002643907	0.933401841499619	0.25893377971016	1.09866126791999	1.00027960795966	0.0906857462315256	0.233205375789161	1.00027960795966	1.00027960795966	1.00027960795966	1.00027960795966	-1.78175758411559	1.00027960795966	1.00027960795966	0.157507860543296	-1.45763481108554	NA	0.284601766189108	0.241351533090778	0.241351533090778	1.0699236124674	1.00027960795966	0.271144125731274	1.10161538061985	-0.105434736144067	1.05197859570324	1.23932386567286	1.30601531469656	1.30601531469656	1.30601531469656	1.21421485514267	NA	1.21267628944782	1.21534189968733	2.44533123692734	2.48813653934454	1.19748085203183	1.20121738180315	1.54630115524762	1.19184843794341	1.21303765844992	1.06423001607628	1.21296456608235	1.21303765844992	1.20859911582983	1.55186350745289	1.21835933142801	1.19748085203183	1.04074522718334	1.21303765844992	0.0817631120195223	1.19184843794341	0.845429752411668	1.55186350745289	1.34136959238274	1.20121738180315	1.20954524258291	1.1998017463624	1.18629952625883	1.17326137517615	-0.233235630350419	1.05258493966511	1.21296456608235	1.41103242698753	1.2293341269436	2.38938021451243	3.34500963526182	1.57730761019528	1.17407121210643	1.21070432794569	1.53204838830073	1.20831936870547	1.19828306779258	1.24632919187548	1.60265262913013	0.251522035839349	1.22891789262066	1.21070432794569	1.07445636764279	1.04909389685636	1.07445636764279	1.17326137517615	-0.186423996547154	1.19196722605517	1.21727409019328	1.22618442215359	2.24857238768116	1.2917238942207	1.06507080500259	0.754823467060939	1.22417533862024	1.65424970905201	1.31994945181843	1.1956968674115	2.50904113222078	1.21123564253613	1.21104401081093	1.21113146690441	1.20121738180315	2.12616384614835	NA	1.03496748161567	1.22099089653836	1.21282244868348	1.2045020010066	1.21251757211272	1.21279379942164	1.63546854735609	1.2123166569025	1.10698644054778	1.20859911582983	1.17407121210643	-1.00028627734719	1.19196782868338	2.38213293262245	1.18450140323726	2.24513855029218	1.21111679310156	1.43580486573614	1.2132894754463	NA	NA	1.28796344897548	1.21569856324021	1.21271936409219	1.21376152553407	1066.94495825764	NA	NA	1.21388989934131	1.21422512166151	1.21301889784816	NA	1.21198828060831	1.7602934336312	NA	1.94663164530018	1.20999039375981	NA	NA	NA	NA	NA
plasmid_AE192	NA	3.68559042851084	NA	NA	NA	NA	2.02552222852393	NA	NA	0.404099047480908	NA	NA	NA	1.88497737223498	3.4775265905145	1.05386956935689	0.472217642524738	NA	2.45900541944745	1.31153409017993	2.60582238900846	NA	0.625687880568653	0.686296911302882	5.33089757104788	NA	NA	3.4775265905145	4.00915205561901	NA	-0.910213296439704	1.8641332016102	NA	1.02733774773025	3.21156201520808	NA	NA	3.4775265905145	1.10234862146494	1.60200930443227	NA	1.31153409017993	2.0352311747561	0.825006448423917	NA	NA	2.63129919754444	2.12823472672455	NA	1.9910484816765	1.10234862146494	1.15478407007874	3.55973570976217	NA	NA	1.03766534420595	0.567263912452353	NA	NA	0.879656343212265	NA	0.472217642524738	7.13347163570678	NA	NA	3.28738260479532	1.30129867283226	2.30772701487008	-2.06243636636637	1.10234862146494	1.10234862146494	1.10234862146494	NA	-0.140807138663553	4.81535358481045	1.33194267016562	1.31153409017993	1.44373044952132	NA	3.55973570976217	NA	NA	1.42189078580057	2.04198101985818	1.02733774773025	2.31677558159773	1.33789710040221	3.55973570976217	NA	1.63226403744711	NA	NA	0.567263912452353	NA	NA	1.10234862146494	1.02733774773025	1.22674766633808	0.947416661215621	1.10234862146494	NA	2.261350631996	1.02733774773025	1.90998918312407	2.36540436983313	1.39437579232016	NA	2.55711035128513	1.31153409017993	NA	3.21156201520808	3.4775265905145	1.89640525056717	NA	1.73037077932341	3.11698862406969	1.05355429451427	1.51086123588812	1.68671318859053	2.51413125296004	1.60122855327832	1.65341388330284	NA	NA	2.95576231635926	NA	1.79505441070466	NA	1.37639781602047	3.33211608835633	NA	2.2921791132141	NA	NA	NA	1.68671318859053	2.32457864858529	1.82588364568703	NA	NA	NA	NA	NA	2.11654646652947	NA	NA	1.97588915568859	NA	3.10670030258589	2.97864271081789	NA	NA	2.2921791132141	1.70221395119598	NA	2.31612261361769	0.719196455281831	NA	0.506189281612831	3.07688186921243	0.799841417193205	1.21943799137921	NA	NA	NA	1.10234862146494	NA	1.64655278225614	0.997001781843687	2.32457864858529	0.825006448423917	2.32457864858529	NA	1.88116476489386	2.33155496335101	NA	4.25901356983696	-0.0661093119517126	3.4775265905145	0.219278438517507	0.102908199379132	NA	0.738457194250073	NA	NA	1.10234862146494	NA	1.80340694370986	1.56782974555989	1.92618532187849	NA	NA	NA	1.37639781602047	NA	4.41168622687793	10.6338612773124	1.13498741126281	NA	1.68671318859053	NA	NA	2.28044090739064	NA	1.72482266071603	NA	NA	NA	NA	1.8251926129347	0.974810527265103	NA	2.17297600625426	NA	7.95549316498911	2.3457196992399	3.06394622543267	0.219278438517507	2.06207274364966	2.22590211899948	3.55973570976217	NA	NA	1.16484036946983	2.32457864858529	1.03887626654258	0.825006448423917	NA	0.847916903191387	NA	0.914731312546163	0.799841417193205	NA	1.86420414446488	NA	NA	5.28954151701594	NA	2.32457864858529	0.472217642524738	1.11346321335276	NA	1.32995100946387	0.876602349814418	1.34333106810741	1.10234862146494	NA	0.914467044640011	1.10234862146494	1.10234862146494	1.10234862146494	1.10234862146494	-3.6362963724965	1.10234862146494	1.10234862146494	0.699539477061422	-0.729420448790756	NA	3.44784771810897	0.769160766417943	0.769160766417943	NA	1.10234862146494	0.310289665330696	1.65341388330284	0.112027935849251	1.714489618726	1.30530312081296	0.142125531645022	0.142125531645022	0.142125531645022	4.00560665880533	NA	NA	NA	2.39981787523061	1.85823374285326	NA	1.37639781602047	0.653565924192026	1.73037077932341	1.32572243508009	NA	0.155064927498262	1.32572243508009	3.03950678449635	1.62518799239459	NA	NA	2.781503939538	1.32572243508009	0.539548080024218	1.73037077932341	2.11886539629554	1.62518799239459	1.71592217484428	1.37639781602047	0.719196455281831	NA	1.40292602508496	NA	NA	NA	0.155064927498262	2.89452672180309	0.436309694303304	1.99313609887445	1.67954273016282	1.87123292278196	2.09272269741062	5.13569492137144	2.64794750364134	NA	4.49008883290549	NA	1.3377445972361	2.86654695880708	3.53732654389075	5.13569492137144	NA	1.14479184911816	NA	NA	0.100443970486634	NA	1.24476891104853	NA	2.11040219935547	2.8883461131075	NA	NA	NA	3.581430208168	3.48597963610114	NA	2.36959467760307	NA	2.24842758845039	NA	1.37639781602047	1.91852382112893	3.06394622543267	NA	NA	NA	0.618478121543443	15.9973523861415	3.03662678139915	NA	NA	2.32457864858529	3.03950678449635	2.09272269741062	-0.761220350959364	2.52650586884985	2.27488711358048	1.44137659258463	2.00466184088013	0.519726000441947	5.48153298210511	NA	NA	NA	2.28494257696669	5.49847425155983	5.49847425155983	1.29628412056813	NA	NA	NA	NA	2.261350631996	NA	3.06394622543267	NA	2.26286244323165	1.94663164530018	NA	NA	NA	NA	NA	NA	NA
plasmid_AG157	NA	0.948212474570206	0.952838190447005	-11052.2422334077	NA	NA	1.11462422733897	1.23756388442322	0.954372764020968	0.954344278972866	0.955514718517986	0.954739510666659	0.953121200302214	1.69882926042102	1.13718069508099	0.950898055246112	0.95604076574769	1.40097847188569	2.43118800224846	1.08368823784241	1.21472972128506	0.952443028275711	0.957596959034229	0.953568639269789	1.1749009714096	0.953340179516548	0.954357610884347	1.13718069508099	1.25145006625441	1.06830592788525	1.01746294349376	1.41325300400458	0.769411540999073	0.862024902890038	0.944826008730428	2.1156786265333	NA	1.13718069508099	0.751557593429645	1.23820433127488	1.38519965620343	1.08368823784241	1.9936962765306	0.935850837220258	0.952896264502981	0.954968608972469	1.21964273120945	NA	0.953340179516548	0.692188930652471	0.751557593429645	0.650499169297384	0.857336619162398	1.37297586958732	0.769411540999073	1.03676663352497	0.953444108215021	1.23907125897103	0.958523296648544	1.84367492634908	0.952896264502981	0.95604076574769	0.950649043362183	0.953965577352364	1.20452356487872	0.944462060706522	1.17163001017478	1.28277365782916	-0.638515344454589	0.751557593429645	0.751557593429645	0.751557593429645	1.21056573376115	0.322091872119513	0.948953922124249	0.93108609192722	1.08368823784241	2.29085746587778	2.69696732949163	0.857336619162398	NA	0.933583223379696	1.38077912493772	1.43872368179465	0.862024902890038	2.3783097905844	0.951629207154533	0.857336619162398	1.19205492985155	1.69313226979244	1.21639734506961	1.65835543689788	0.953444108215021	0.958523296648544	1.39729013604937	0.751557593429645	0.862024902890038	1.5820525008791	2.7618650748294	0.751557593429645	0.954840729178703	0.953053512560426	0.862024902890038	NA	2.71902741885226	0.954083375060583	1.22139467028321	0.793458279755209	1.08368823784241	0.520709977692397	0.944826008730428	1.13718069508099	1.69606694009895	0.838487875228804	1.22951221827525	1.57383771650849	2.32747165086971	1.17636653449759	0.851424487684251	1.24065468750385	2.01149730224041	0.87867813847621	0.954968608972469	0.941237056702159	1.41806888585653	1.2206425560281	0.956687056923198	1.31948962777953	0.963082299971009	1.36181434123432	0.952446557310995	0.950411392346351	1.19160696686155	0.885361096427738	1.21639734506961	0.851424487684251	1.22736336464472	1.48137044006895	0.960288174416349	1.09261935709666	0.959873531132316	0.953340179516548	0.953858249651243	1.28380386188847	1.23521155997408	0.960288174416349	1.32156944080394	1.18174304843849	3.33652161278462	0.952686913718648	0.538082592434428	0.95307253063843	0.950411392346351	NA	0.951659306349334	0.953454054046013	0.950491003282254	1.51531567413568	0.951309581104002	0.953130714405572	0.897860252311489	0.900389777171204	0.956012110776418	0.959066985018894	0.953858249651243	0.751557593429645	1.64240435552314	1.44499894226655	0.952362771567123	1.22736336464472	0.935850837220258	1.22736336464472	0.941760912452334	1.18677308027848	1.11188875426202	1.24295872641143	1.48212158041458	0.243305214518846	1.13718069508099	0.953482751624054	0.485071254426059	0.945392071041611	0.846147507170291	0.952412200572068	0.769411540999073	0.751557593429645	0.962902598282167	2.45825219996363	1.22060258116462	1.18277688696545	0.781602885144423	0.954508332237626	0.948284724544187	0.963082299971009	0.952280209862396	1.39107582602318	0.954230275248639	0.694727419529855	0.769411540999073	0.851424487684251	1.22836635430417	0.952598680304563	2.5876947233333	8968.46017290769	0.852828449363068	0.95808585122594	1.56950912946434	0.265272952990819	0.952331312047723	1.22488959668014	1.81893112555136	1.37905741006145	2.10782903609797	1.09118984165375	0.953916531184277	0.954296120828092	1.63544330879086	0.953482751624054	0.450922385924209	2.17160190098573	0.857336619162398	0.948793196190434	0.952443028275711	1.84606323864303	1.22736336464472	0.952975955603913	0.935850837220258	0.948284724544187	0.950987371788105	0.953226385891527	1.32958051641362	0.897860252311489	0.953198331258623	0.944417502209404	0.959873531132316	0.953198331258623	2.40326548586717	0.966275448520132	1.22736336464472	0.95604076574769	1.37073715095927	0.951590748474938	0.71915002626736	0.61871875766698	1.1205486680995	0.751557593429645	0.624518667072354	0.550910534608444	0.751557593429645	0.751557593429645	0.751557593429645	0.751557593429645	0.320303954385241	0.751557593429645	0.751557593429645	0.488810656191732	-1.23569347957572	NA	0.565373813744698	0.675107299659332	0.675107299659332	0.363668419414663	0.751557593429645	-0.109017476887724	0.87867813847621	0.224784849448946	1.16111941278017	0.741522387226738	1.34203996205216	1.34203996205216	1.34203996205216	0.954383140670804	NA	0.953205181361745	0.954625149669653	2.43773551770014	2.43983203509422	0.941237056702159	0.963082299971009	1.53924983752264	1.22951221827525	0.953306120609864	1.25316112990247	0.953005783800753	0.953306120609864	0.950217831321514	1.58896783755166	0.959321900045289	0.941237056702159	0.769020863153	0.953306120609864	0.390350441314651	1.22951221827525	0.667277418425727	1.58896783755166	1.38823412169402	0.963082299971009	0.950491003282254	0.944251970019631	1.24330275645785	0.926939954867257	-0.550254871379089	1.95674905890124	0.953005783800753	1.55430035737147	0.946377814171126	2.29793043233867	1.2817210899742	1.61975623541336	1.13798920629884	0.952474602593832	1.58431299765309	0.949352633040373	1.21229538520005	1.37929726327922	1.63716382429956	0.787192830889842	1.15640804120046	0.952474602593832	0.838487875228804	1.14160558695819	0.838487875228804	0.926939954867257	0.361427640787187	1.18157135073115	0.959309311664448	0.963506749687374	2.2583759199122	1.39831469431478	1.26776295688226	0.927058170138689	0.959228088308629	1.62198017996212	1.44768997872799	0.941128013314322	2.42462216167922	0.952023416176077	0.951772799471468	0.952025057644914	0.963082299971009	2.10106012065558	1.63544330879086	0.83956305248097	0.960547931728088	0.953418650140501	0.946385744679345	0.952857740099123	1.22338017068392	1.66588070108139	0.953006678092313	1.22736336464472	0.950217831321514	1.13798920629884	-0.751521183664141	0.937125934455104	2.30556653063116	0.941688412255642	2.1781187115909	0.950072300670646	1.59236432796783	0.953392994234831	33472.4404179939	NA	1.26313872157727	0.954354067957598	0.954354067957598	0.95456261975934	NA	NA	NA	0.954112994928159	0.953053512560426	0.953933001050216	1.61879564048979	0.952412200572068	1.89235715491834	1.20999039375981	NA	NA	NA	NA	NA	NA	NA
plasmid_AB042	NA	NA	NA	NA	NA	NA	NA	NA	NA	2627.51490798272	1904.10356761616	NA	NA	NA	NA	2315.60908068516	NA	NA	NA	NA	NA	NA	NA	NA	NA	NA	NA	NA	3086.26680800529	9319.2420797111	5394.11322644315	NA	NA	NA	NA	1712.34785095301	NA	NA	6118.25620316389	NA	NA	NA	NA	NA	20116.3179022232	5596.22852786352	NA	NA	NA	NA	6118.25620316389	NA	5343.69778999821	NA	NA	NA	NA	NA	NA	NA	20116.3179022232	NA	NA	NA	NA	NA	NA	NA	1277.83481258213	6118.25620316389	6118.25620316389	6118.25620316389	NA	NA	NA	NA	NA	NA	NA	5343.69778999821	NA	NA	NA	2675.04323071762	NA	5807.69758422122	NA	5343.69778999821	NA	NA	NA	NA	NA	NA	NA	6118.25620316389	NA	12393.0332200631	12294.7680674482	6118.25620316389	NA	NA	NA	687.160838629922	NA	NA	NA	NA	NA	NA	NA	NA	NA	2878.42083180528	NA	NA	NA	NA	NA	NA	NA	NA	5596.22852786352	NA	NA	NA	NA	NA	5435.22792856287	5876.19450745221	NA	7510.9927697683	2756.89357483057	NA	NA	NA	2588.39553258965	NA	NA	NA	3161.23553352482	NA	NA	NA	NA	NA	7409.66467576205	4613.76449478009	8423.32783947835	NA	NA	NA	7510.9927697683	2250.54996490428	2257.44042018841	NA	NA	NA	NA	3158.18834164773	NA	NA	NA	NA	NA	6118.25620316389	NA	NA	1158.4800138491	2588.39553258965	NA	2588.39553258965	13186.4985669612	2122.05460684287	2099.96565501861	NA	2628.5899801375	2021.57595292809	NA	NA	NA	NA	NA	NA	NA	6118.25620316389	NA	-15291.1453492657	NA	NA	NA	972.120103317014	NA	5435.22792856287	NA	7848.70431104315	NA	4193.14494815109	NA	NA	3868.80301475466	NA	NA	NA	NA	NA	NA	3712.01380057326	NA	NA	NA	858.937710798001	NA	NA	2360.86171903948	4197.10349916676	NA	NA	NA	NA	5343.69778999821	NA	NA	4467.4257381508	2588.39553258965	NA	NA	NA	NA	NA	NA	NA	NA	15024.4753058958	3161.23553352482	NA	NA	NA	2588.39553258965	NA	NA	NA	NA	NA	5981.19511093051	6118.25620316389	NA	3030.55424632238	6118.25620316389	6118.25620316389	6118.25620316389	6118.25620316389	NA	6118.25620316389	6118.25620316389	NA	NA	NA	NA	NA	NA	NA	6118.25620316389	NA	NA	NA	NA	NA	NA	NA	NA	NA	NA	NA	NA	NA	NA	NA	5435.22792856287	NA	NA	14374.8906604248	NA	NA	14374.8906604248	NA	NA	9079.74014832186	NA	NA	14374.8906604248	NA	NA	NA	NA	NA	5435.22792856287	NA	17109.4461864741	NA	2045.13277288824	NA	NA	NA	NA	3055.79846207123	NA	NA	NA	NA	NA	NA	NA	12097.7739674347	NA	3677.59888953672	NA	NA	NA	2878.42083180528	NA	2878.42083180528	2045.13277288824	NA	NA	NA	NA	NA	NA	NA	6777.46562116749	3036.19391985712	NA	NA	NA	4368.05296865942	NA	NA	NA	5435.22792856287	NA	NA	NA	4251.48433287871	NA	NA	7555.11142360525	NA	NA	NA	2588.39553258965	NA	NA	NA	NA	NA	2953.94195679341	NA	NA	NA	21398.8688843986	NA	NA	NA	NA	NA	10095.6548873014	NA	NA	NA	NA	4972.58809037341	NA	NA	NA	NA	NA	NA	NA	NA	9131.75221480812	19599.519092961	NA	NA
plasmid_AB685	NA	5508.94784056872	NA	NA	NA	NA	NA	15134.5279202806	NA	NA	NA	3828.2361453793	NA	NA	-35059.8551781697	NA	3617.22798645041	NA	NA	NA	NA	NA	NA	NA	-23369.9246472027	NA	NA	-35059.8551781697	4214.62976629936	930.73399393985	3152.30332124764	NA	NA	1521.80012163192	NA	-2241.13319275621	NA	-35059.8551781697	2758.52812965847	10805.1023101102	-16189.2763293232	NA	NA	NA	3160.68145965116	NA	NA	NA	NA	NA	2758.52812965847	NA	3756.50550744134	42664.3142450423	NA	NA	NA	NA	1999.22074464429	NA	3160.68145965116	3617.22798645041	7537.82670445282	NA	2628.46576458296	NA	-8688.58251429034	NA	NA	2758.52812965847	2758.52812965847	2758.52812965847	NA	NA	8834.88841631138	NA	NA	NA	NA	3756.50550744134	13145.9445188883	NA	NA	1455.76433236692	1521.80012163192	NA	NA	3756.50550744134	NA	NA	NA	3025.27663872237	NA	1999.22074464429	NA	2758.52812965847	1521.80012163192	NA	NA	2758.52812965847	NA	NA	1521.80012163192	NA	NA	NA	NA	4254.32595035929	NA	NA	NA	-35059.8551781697	NA	NA	NA	3692.69472333538	17179.2890448788	NA	3485.59437192391	NA	NA	NA	NA	NA	NA	NA	NA	NA	NA	2520.35849602639	5458.54922965149	NA	NA	NA	NA	3485.59437192391	NA	NA	NA	NA	NA	NA	6007.65031389524	NA	NA	NA	NA	1323.64825145158	NA	NA	NA	5791.23131777642	NA	NA	NA	NA	NA	NA	1529.97266858084	NA	4640.12605052053	NA	NA	NA	6007.65031389524	2758.52812965847	6561.5471500387	NA	NA	NA	NA	NA	NA	-66400.7444865063	NA	NA	NA	-11045.6662742626	-35059.8551781697	NA	NA	NA	NA	NA	NA	2758.52812965847	NA	NA	10457.4258942156	NA	NA	1949.73411788597	771.825880554141	NA	NA	NA	NA	NA	NA	3485.59437192391	NA	4132.32259510083	NA	NA	NA	NA	NA	1863.41505567658	2073.45394311521	NA	NA	NA	NA	NA	NA	27751.4520825833	NA	NA	-16389.3953001785	NA	3756.50550744134	NA	NA	NA	NA	NA	NA	771.825880554141	NA	5382.4701548575	74865.7625747834	4640.12605052053	NA	1332.16118944688	NA	NA	NA	NA	NA	3617.22798645041	NA	NA	NA	NA	-27445.7665050005	2758.52812965847	NA	NA	2758.52812965847	2758.52812965847	2758.52812965847	2758.52812965847	NA	2758.52812965847	2758.52812965847	3132.01127253595	NA	NA	NA	NA	NA	NA	2758.52812965847	NA	NA	3833.19745764775	NA	2081.75560214476	NA	NA	NA	NA	NA	6179.31324910989	NA	-30190.356044806	NA	NA	NA	3867.20399539424	NA	3948.26388800852	1370.30368493238	NA	3948.26388800852	NA	NA	3862.34585379826	NA	NA	3948.26388800852	NA	NA	12176.9675544393	NA	6195.77962237638	NA	NA	NA	4295.74169296497	NA	NA	NA	NA	9875.77525428949	NA	NA	NA	NA	1892.27610127506	NA	NA	NA	3601.89498241864	13408.4252003186	NA	NA	NA	NA	NA	NA	NA	NA	8987.37740972841	NA	NA	NA	6244.80430222101	1988.6182069048	NA	NA	5638.33945712118	2880.97751675363	NA	NA	NA	NA	NA	NA	NA	NA	NA	NA	NA	NA	NA	3101.50180266403	NA	NA	NA	NA	NA	1892.27610127506	NA	NA	6630.2521772299	NA	NA	NA	NA	NA	NA	NA	2446.46030752614	11647.6769765048	11647.6769765048	NA	3035.34303263643	NA	NA	NA	NA	NA	NA	NA	NA	NA	NA	NA	9131.75221480812	NA	NA	NA	NA
plasmid_AC509	NA	NA	NA	NA	1378.85540727653	NA	-340342.928473353	NA	6657.25129034173	NA	2152.45956411641	NA	2922.05619846752	NA	NA	9011.04098515669	NA	6211.91886035584	NA	NA	NA	8253.04972768834	NA	NA	NA	NA	11406.7262995551	NA	NA	2855.94752796447	NA	NA	NA	NA	NA	NA	NA	NA	NA	NA	NA	NA	NA	4205.24765969209	NA	358.007804332047	15809.8228537008	NA	NA	NA	NA	NA	NA	NA	NA	NA	13791.9781448886	NA	NA	NA	NA	NA	NA	NA	NA	1686.70493532815	NA	4173.01584195561	NA	NA	NA	NA	NA	NA	NA	4258.10692877453	NA	NA	NA	NA	NA	NA	NA	NA	NA	NA	NA	NA	NA	3229.00300023015	NA	NA	13791.9781448886	NA	NA	NA	NA	NA	NA	NA	NA	NA	NA	16453.3208848244	3910.92915127511	NA	6497.83059824841	NA	NA	NA	NA	NA	NA	NA	NA	NA	NA	NA	6298.63667125658	NA	3153.82516416001	NA	358.007804332047	NA	NA	NA	NA	2889.12151610952	NA	NA	NA	NA	NA	2936.04257623991	NA	6298.63667125658	NA	NA	112889.367872597	NA	NA	NA	NA	NA	NA	112889.367872597	NA	2598.79646030531	NA	NA	NA	NA	NA	NA	NA	NA	5786.1755803958	NA	-3622.45364382255	NA	NA	NA	NA	931.968252212009	NA	NA	NA	4512.18722173747	NA	NA	4205.24765969209	NA	12866.6507470797	NA	NA	NA	NA	NA	NA	3090.79747371654	3528.14236487376	380.460973196619	NA	3794.31051835497	NA	NA	NA	NA	NA	NA	2168.15656097465	NA	NA	NA	3712.66043965986	9137.91533631605	6108.07837323087	5575.81298879808	NA	6298.63667125658	NA	NA	1122.85352731812	3344.22444427595	NA	17190.1112417439	NA	7086.46289625963	5947.67168141651	NA	NA	12417.1502877176	NA	-17255.3507670978	NA	NA	NA	3090.79747371654	NA	NA	NA	921.461407268973	8253.04972768834	NA	NA	NA	4205.24765969209	NA	NA	NA	NA	NA	NA	4991.39291954646	NA	NA	NA	NA	NA	NA	NA	NA	NA	NA	-18189.9120463313	NA	NA	NA	NA	NA	NA	NA	NA	NA	NA	NA	NA	23788.5550770556	NA	NA	NA	NA	NA	NA	NA	NA	NA	NA	NA	NA	NA	16003.8148869938	NA	NA	NA	NA	1804.85918871302	NA	NA	NA	NA	NA	NA	NA	NA	NA	NA	NA	NA	NA	NA	103.846004879701	NA	NA	NA	NA	NA	5786.1755803958	NA	NA	NA	NA	NA	NA	NA	6132.39099058195	NA	NA	NA	15024.4752749506	9863.27871689184	NA	NA	NA	2297.26902928542	NA	-35616.0371010725	NA	9863.27871689184	NA	3446.62507932994	NA	NA	NA	NA	NA	NA	NA	5310.50131499462	3630.55306417996	NA	-69366.0377612797	NA	NA	NA	11430.8369662231	NA	NA	NA	NA	NA	NA	NA	2870.93828724471	NA	NA	NA	NA	NA	NA	NA	NA	15024.4752749506	NA	2080.77867359686	NA	NA	NA	-22609.3160591046	874.466368466295	NA	NA	NA	3161.44327665115	NA	9768.33177438982	NA	3374.08185632282	NA	NA	NA	NA	NA	NA	3794.31051835497	8454.71028522832	NA	NA	NA	19599.519092961	NA	NA	NA	NA
plasmid_AA579	NA	NA	NA	NA	NA	NA	NA	NA	NA	NA	NA	NA	NA	NA	NA	NA	NA	NA	NA	NA	NA	NA	NA	NA	NA	NA	1097.57351269413	NA	NA	NA	NA	NA	NA	NA	NA	NA	NA	NA	NA	NA	NA	NA	NA	NA	4905.13054917631	2258.82865564657	NA	NA	NA	NA	NA	NA	NA	NA	NA	NA	NA	NA	NA	NA	4905.13054917631	NA	NA	NA	3913.8621703446	NA	NA	NA	NA	NA	NA	NA	NA	NA	NA	4982.29249306999	NA	NA	NA	NA	NA	-65424.7775501963	4808.25018497046	NA	NA	NA	3053.02304150501	NA	NA	NA	NA	NA	NA	NA	NA	NA	NA	54769.5264014917	NA	NA	2502.0121813974	NA	NA	NA	NA	NA	NA	NA	NA	NA	NA	NA	NA	NA	NA	11908.9758394576	5113.32828166519	NA	NA	NA	NA	NA	2258.82865564657	NA	NA	NA	NA	NA	NA	NA	NA	NA	NA	NA	NA	NA	43596.2003900766	NA	NA	NA	NA	NA	NA	NA	4103.46444558061	NA	1139.77014202487	NA	2299.09675864761	9161.91867080937	2856.30985350793	NA	NA	NA	NA	NA	NA	NA	NA	16528.1943299943	NA	NA	3281.95995480247	NA	NA	NA	NA	NA	NA	43596.2003900766	NA	43596.2003900766	2385.17305374437	NA	7285.1897911047	NA	-21549.5532968103	NA	NA	NA	NA	NA	NA	NA	NA	NA	NA	NA	NA	NA	NA	NA	NA	NA	NA	NA	NA	NA	NA	NA	NA	-8162.66000496966	NA	NA	NA	NA	NA	-11572.9074160904	NA	NA	NA	1076.51269569809	NA	NA	6201.59377784023	NA	NA	NA	NA	7813.16871859228	NA	NA	NA	NA	43596.2003900766	5317.52273609992	NA	NA	NA	NA	NA	NA	NA	NA	NA	NA	NA	NA	43596.2003900766	NA	NA	NA	NA	2750.10737520041	NA	NA	NA	NA	NA	NA	NA	NA	4777.27439196042	NA	NA	NA	NA	NA	7221.16039101776	31678.0786936246	31678.0786936246	NA	NA	NA	NA	NA	NA	8462.0775747507	NA	NA	NA	NA	5825.75676393589	NA	NA	11621.2919155189	NA	NA	NA	17230.8689641498	NA	NA	5339.35607902893	NA	NA	NA	NA	4985.31630811453	NA	15142.894489482	NA	NA	NA	-7385.2413498064	NA	4838.44961085942	NA	NA	NA	NA	5673.0332918423	464.441004973959	NA	NA	NA	NA	NA	NA	NA	NA	NA	NA	NA	NA	NA	NA	NA	NA	NA	NA	NA	NA	5673.0332918423	NA	NA	NA	NA	NA	NA	NA	NA	NA	10107.2108441	1416.59354816732	NA	NA	NA	NA	NA	NA	NA	NA	NA	NA	NA	NA	NA	NA	NA	NA	43596.2003900766	NA	NA	NA	NA	8340.29806926834	NA	NA	NA	NA	NA	NA	NA	2695.27830412388	8461.42362730194	8461.42362730194	NA	NA	NA	NA	NA	NA	NA	NA	NA	NA	NA	NA	NA	NA	NA	NA	NA	NA
plasmid_AC611	NA	NA	NA	NA	NA	NA	NA	NA	NA	NA	3756.9331773971	NA	NA	NA	NA	NA	NA	NA	NA	-116.585931565599	NA	NA	NA	NA	NA	NA	NA	NA	-18209.8315181433	NA	NA	NA	NA	-35834.4167675052	NA	NA	NA	NA	NA	NA	NA	-116.585931565599	NA	NA	NA	NA	NA	NA	NA	-2071.61473076014	NA	NA	NA	NA	NA	NA	NA	NA	NA	NA	NA	NA	NA	4217.37844035141	NA	NA	NA	NA	NA	NA	NA	NA	NA	NA	-4707.90732116167	NA	-116.585931565599	8477.77783740922	NA	NA	NA	NA	NA	NA	-35834.4167675052	NA	NA	NA	NA	NA	NA	NA	NA	NA	NA	NA	-35834.4167675052	757.84548369536	1155.26368412659	NA	3579.85586804639	NA	-35834.4167675052	NA	NA	NA	-13059.0564302654	NA	-116.585931565599	NA	NA	NA	NA	NA	NA	NA	NA	NA	2280.28411833432	NA	NA	-2152.35320840305	NA	NA	NA	-23155.9905712444	NA	5752.71826955293	NA	NA	NA	NA	NA	NA	NA	2280.28411833432	NA	NA	NA	NA	NA	NA	NA	NA	NA	NA	NA	1228.82333234975	NA	NA	NA	NA	NA	NA	NA	NA	NA	1195.71402644591	NA	1281.38798658495	NA	NA	NA	5874.50524355196	NA	NA	NA	1937.149072942	NA	NA	NA	NA	NA	NA	NA	NA	NA	NA	NA	NA	3876.54032268519	NA	NA	NA	NA	NA	-2095.28734844495	NA	NA	NA	NA	NA	-5903.85682521837	NA	NA	NA	NA	NA	NA	2280.28411833432	NA	NA	NA	NA	NA	NA	NA	NA	NA	NA	-3575.17184142928	NA	NA	NA	NA	NA	NA	NA	NA	NA	NA	-11299.5268365597	NA	NA	NA	NA	NA	-5903.85682521837	NA	NA	NA	NA	-3.84011090303349	139.142568685212	NA	-3.84011090303349	NA	2377.31593621433	NA	NA	NA	-3966.68963559344	1654.66915624849	NA	-48318.4680889824	NA	NA	NA	NA	NA	NA	NA	NA	NA	NA	NA	NA	NA	-4132.67271156721	NA	NA	NA	NA	NA	-2152.35320840305	-8448.49135729814	NA	4127.87350336627	NA	NA	NA	NA	NA	NA	NA	NA	NA	NA	NA	NA	NA	NA	NA	NA	NA	NA	NA	NA	NA	NA	NA	15134.0666803913	NA	NA	NA	NA	NA	NA	NA	NA	NA	NA	NA	NA	NA	NA	NA	NA	NA	NA	NA	NA	-9132.53234647532	NA	NA	NA	-1538.26893339067	NA	NA	NA	NA	NA	NA	NA	NA	NA	NA	NA	NA	NA	NA	-15685.8690504995	-1315.82131086658	NA	NA	NA	NA	-55265.4377583337	NA	NA	NA	NA	NA	NA	NA	NA	NA	-5224.61618518497	13049.0291687583	-5630.12238869417	NA	NA	NA	NA	NA	NA	-2367.57981528413	NA	NA	NA	NA	NA	NA	NA	NA	NA	NA	NA	NA	NA	NA	NA	9366.9936828476	NA	NA	NA	NA	NA	NA	NA	NA	NA	NA	NA
```
