## Supplementary material for "ParallelEvolCCM: Quantifying co-evolutionary patterns among genomic features": Documentation, source code, and example files used in the manuscript.: Bifido_1000.tre

```
((((((((SAMEA111347093:0.001694928,(((SAMEA6544272:0.000000005,SAMEA6544502:0.000009316)1.000:0.001807462,(SAMN11847903:0.000009321,(SAMN11847935:0.000000005,(((SAMN11847927:0.000009319,(SAMN11847911:0.000000005,((SAMN11847916:0.000009322,((SAMN11847897:0.0,SAMN11847898:0.0,SAMN11847902:0.0,SAMN11847907:0.0,SAMN11847929:0.0,SAMN11847936:0.0,SAMN11847937:0.0,SAMN11847940:0.0,SAMN11847942:0.0):0.000000005,(SAMN11847914:0.000009320,SAMN11847919:0.000000005)0.000:0.000000005)0.000:0.000000005)0.960:0.000028223,(SAMN11847894:0.0,SAMN11847899:0.0):0.000000005)0.000:0.000000005)0.000:0.000000005)0.000:0.000000005,(SAMN11847913:0.000009319,SAMN11847895:0.000009320)0.000:0.000000005)0.198:0.000000005,(SAMN11847938:0.000009320,SAMN11847928:0.000018639)0.000:0.000000005)0.589:0.000000005)0.000:0.000000005)1.000:0.001307617)0.999:0.000497837,(SAMN03842222:0.001231799,((SAMN11847758:0.000000005,(((SAMN11847792:0.000018636,((SAMN11847783:0.0,SAMN11847791:0.0):0.000000005,SAMN11847790:0.000000005)0.848:0.000009331)0.720:0.000000005,(SAMN11847771:0.0,SAMN11847782:0.0,SAMN11847786:0.0):0.000000005)0.857:0.000009319,SAMN11847763:0.000018661)0.000:0.000000005)0.973:0.000061797,((SAMN11847766:0.000000005,(SAMN11847748:0.000000005,SAMN11847769:0.000009338)0.000:0.000000005)0.996:0.000093236,(SAMN11847787:0.000018633,(SAMN11847741:0.000027960,(SAMN11847768:0.000000005,((SAMN11847762:0.000000005,(SAMN11847744:0.000018661,SAMN11847781:0.000000005)0.873:0.000009331)0.837:0.000009318,(SAMN11847756:0.000009342,SAMN11847757:0.000000005)1.000:0.000000005)0.000:0.000000005)0.757:0.000009315)0.783:0.000009322)0.879:0.000018812)0.323:0.000022281)1.000:0.001395212)0.944:0.000401679)0.204:0.000211846)0.981:0.000240666,((((SAMEA6544353:0.000028001,((SAMEA6544318:0.0,SAMEA6544406:0.0):0.000000005,(SAMEA6544379:0.0,SAMEA6544396:0.0,SAMEA6544426:0.0):0.000000005)0.000:0.000000006)1.000:0.001589361,(SAMN06464097:0.000000005,(SAMN06464096:0.000177745,SAMN06464100:0.000000005)0.000:0.000000005)1.000:0.001423117)0.999:0.000313691,(((((SAMEA6627653:0.000009238,SAMEA6627681:0.000000005)0.651:0.000001760,(SAMEA6627685:0.000000005,SAMEA6627692:0.000009335)1.000:0.000943689)1.000:0.000930188,((SAMEA6627655:0.000299447,SAMEA6627673:0.000081128)0.223:0.000039955,(SAMEA6627648:0.000171037,(SAMEA6627660:0.000147785,SAMEA6627662:0.000529600)1.000:0.000367921)0.505:0.000128327)1.000:0.000697458)1.000:0.000563185,((SAMEA6627695:0.000000005,SAMEA6627697:0.000037413)1.000:0.001753897,(SAMEA6627649:0.000045528,(SAMEA6627690:0.000010022,(SAMEA6627677:0.000000005,(SAMEA6627675:0.000000005,SAMEA6627665:0.000083121)0.000:0.000000005)0.758:0.000008440)0.971:0.000075714)1.000:0.000992075)0.575:0.000197720)1.000:0.000505496,(SAMEA6544358:0.001630705,(SAMEA6544310:0.000148124,SAMEA6544324:0.000379501)1.000:0.001139031)0.998:0.000332478)0.980:0.000196704)1.000:0.000337129,((((SAMN16268177:0.001442510,SAMN16976919:0.001499775)1.000:0.000518585,(SAMN16268106:0.001005594,((SAMN16268168:0.000000005,SAMN16976893:0.000000005)1.000:0.001068522,SAMD00019943:0.001275381)0.640:0.000284913)0.991:0.000231251)0.384:0.000134784,SAMN16976907:0.001466220)0.996:0.000239558,((SAMEA6544400:0.000000005,(SAMEA6544410:0.000009317,SAMEA6544439:0.000018632)0.000:0.000000005)1.000:0.001343512,(SAMN11848094:0.000009395,((SAMN11848022:0.000047385,(SAMN11848031:0.0,SAMN11848032:0.0,SAMN11848080:0.0):0.000000005)0.000:0.000000005,(((SAMN11848023:0.000074583,(SAMN11848091:0.000006177,SAMN11848096:0.000000005)0.915:0.000003163)0.756:0.000000005,((SAMN11848029:0.000009323,SAMN11848078:0.000000005)1.000:0.000000005,(((SAMN11848085:0.000321925,SAMN11848040:0.000018650)0.000:0.000000005,SAMN11848037:0.000009323)0.000:0.000000005,(SAMN11848035:0.0,SAMN11848039:0.0,SAMN11848043:0.0,SAMN11848055:0.0,SAMN11848072:0.0):0.000000005)0.000:0.000000005)0.000:0.000000005)0.000:0.000000005,(SAMN11848062:0.000000005,(SAMN11848042:0.0,SAMN11848057:0.0):0.000000005)0.000:0.000000005)1.000:0.000000006)0.000:0.000000005)1.000:0.001235040)0.998:0.000252287)0.998:0.000200740)0.759:0.000129697)0.988:0.000155242,((SAMN23764975:0.001501226,(((SAMEA6544404:0.000080201,(SAMEA6544298:0.000000005,SAMEA6544347:0.000000005)1.000:0.000394635)1.000:0.001761452,(SAMEA6544319:0.001590388,SAMEA6544370:0.001328224)1.000:0.000492522)1.000:0.000358546,(((SAMN19951813:0.001167808,(((((SAMN11847971:0.000036927,(SAMN11847982:0.000009228,(SAMN11847828:0.000459215,SAMN11847834:0.000000005)0.000:0.000000006)0.891:0.000018456)0.750:0.000000005,(((SAMN11847823:0.000009238,SAMN11847991:0.000240301)0.000:0.000000005,SAMN11847819:0.000009228)0.000:0.000000005,((SAMN11847976:0.000000005,(SAMN11847978:0.0,SAMN11847983:0.0,SAMN11847989:0.0,SAMN11847996:0.0):0.000000005)0.000:0.000000005,(SAMN11847981:0.000009232,(SAMN11847977:0.000000005,(SAMN11847984:0.0,SAMN11848001:0.0):0.000000005)1.000:0.000000006)0.000:0.000000005)0.000:0.000000005)0.000:0.000000005)1.000:0.000000006,((SAMN11847830:0.0,SAMN11847967:0.0,SAMN11847980:0.0,SAMN11847990:0.0):0.000000005,(SAMN11847812:0.0,SAMN11847822:0.0,SAMN11847831:0.0,SAMN11847974:0.0,SAMN11847975:0.0,SAMN11847994:0.0,SAMN11847997:0.0):0.000000005)1.000:0.000000005)0.000:0.000000005,(SAMN11848014:0.000009232,(SAMN11847825:0.000004152,SAMN11847987:0.000000005)0.626:0.000005073)0.000:0.000000005)0.000:0.000000005,(SAMN11847806:0.000009250,(SAMN11847815:0.000009246,((SAMN11847817:0.0,SAMN11848011:0.0,SAMN11848013:0.0):0.000000005,(SAMN11848007:0.000027840,SAMN11847842:0.000008194)0.985:0.000001050)0.000:0.000000005)0.000:0.000000005)0.831:0.000009246)1.000:0.001369755)0.952:0.000325668,(SAMN22314601:0.001904331,SAMN16268081:0.001431817)0.328:0.000237166)0.391:0.000137914,(SAMN16268064:0.002102462,(SAMN29251405:0.001514274,((SAMN11847795:0.000009264,SAMN11847799:0.000009230)0.999:0.000182479,(SAMN11847793:0.000224326,SAMN11847797:0.000095263)0.890:0.000176784)1.000:0.001474319)0.875:0.000467707)0.986:0.000213826)0.954:0.000118401)0.991:0.000178558)1.000:0.000282334,(SAMN16268188:0.001795191,(((SAMN11847948:0.0,SAMN11847961:0.0):0.000000005,SAMN11847965:0.000000005)0.880:0.000018457,((SAMN11847952:0.0,SAMN11847953:0.0):0.000000005,SAMN11847964:0.000009223)0.922:0.000027662)1.000:0.001406609)0.958:0.000395224)0.993:0.000180619)0.915:0.000058341,(SAMN32756511:0.001293473,((SAMEA6544321:0.0,SAMEA6544333:0.0,SAMEA6544344:0.0):0.000000005,SAMEA6544401:0.000000006)1.000:0.001165659)1.000:0.000384715)0.958:0.000172859,((SAMEA4812838:0.001086493,(SAMEA6544354:0.000031018,(SAMEA6544343:0.000009352,SAMEA6544446:0.000000005)0.999:0.000118664)1.000:0.000956916)1.000:0.000407924,(((SAMEA6627699:0.001199115,SAMN16268130:0.000781470)1.000:0.000591101,((SAMEA4812841:0.0,SAMEA4812842:0.0):0.001483151,SAMN16976888:0.000997486)0.987:0.000298348)0.925:0.000137581,(SAMN16976895:0.001312129,(SAMN16268158:0.000009234,(SAMN16268155:0.000000005,SAMN16976917:0.000000005)0.763:0.000009237)1.000:0.001297238)1.000:0.000405210)0.915:0.000079589)0.942:0.000156604)0.976:0.000141398,(((((((SAMN11847716:0.000000005,(SAMN11847718:0.000018575,(SAMN11847732:0.000000005,SAMN11847723:0.000009267)0.000:0.000000005)0.000:0.000000005)0.846:0.000009259,(SAMN11847711:0.000018584,SAMN11847712:0.000009315)0.731:0.000018549)0.749:0.000000005,(SAMN11847720:0.000000005,SAMN11847726:0.000009279)0.881:0.000009262)0.835:0.000009226,(SAMN11847698:0.000009247,((((SAMN11847714:0.000046421,(SAMN11847688:0.000061538,(SAMN11847708:0.000000005,SAMN11847715:0.000009292)0.924:0.000018563)0.527:0.000000005)0.000:0.000000005,SAMN11847704:0.000000005)0.973:0.000000006,SAMN11847683:0.000009250)0.608:0.000000005,SAMN11847696:0.000027781)0.000:0.000000005)0.845:0.000012301)0.000:0.000000005,((SAMN11847682:0.000009219,SAMN11847709:0.000027713)1.000:0.000000009,SAMN11847689:0.000000005)0.000:0.000000005)1.000:0.001858010,((SAMN16268074:0.0,SAMN16976876:0.0):0.000790315,SAMN16976921:0.001279005)1.000:0.000602806)1.000:0.000379248,((((SAMN16268197:0.001167417,SAMN16976908:0.001089547)0.978:0.000446757,(((SAMN11847884:0.000051321,((SAMN11847860:0.0,SAMN11847866:0.0):0.000009706,(SAMN11847892:0.000009355,((SAMN11847863:0.0,SAMN11847870:0.0):0.000000005,((SAMN11847857:0.0,SAMN11847871:0.0):0.000000005,(SAMN11847852:0.000001480,SAMN11847856:0.000000005)1.000:0.000007873)0.000:0.000000005)0.000:0.000000005)0.998:0.000130720)0.540:0.000044979)0.994:0.000145018,(SAMN11847877:0.000088181,((SAMN11847865:0.000000005,SAMN11847893:0.000000005)1.000:0.000273447,(SAMN11847882:0.000000005,((((SAMN11847846:0.0,SAMN11847854:0.0,SAMN11847883:0.0):0.000000005,SAMN11847858:0.000018642)0.000:0.000000005,(SAMN11847862:0.000009321,SAMN11847874:0.000009320)0.000:0.000000005)0.000:0.000000005,SAMN11847853:0.000009321)1.000:0.000457208)0.967:0.000053460)0.377:0.000161060)0.994:0.000181172)1.000:0.001491970,(SAMN32756513:0.001379255,(SAMEA6544383:0.000000005,(SAMEA6544419:0.000009370,SAMEA6544444:0.000009370)0.000:0.000000005)1.000:0.001444187)0.878:0.000293420)0.951:0.000248824)0.238:0.000190392,SAMN16268080:0.001179493)0.541:0.000215895,SAMEA6544257:0.001417786)0.944:0.000175453)0.958:0.000131597)0.951:0.000077053,(((SAMN16268083:0.001725771,(SAMEA6160252:0.006337899,((SAMEA4812827:0.003173489,(SAMEA4812833:0.000000005,(SAMEA4812834:0.0,SAMEA4812835:0.0):0.000000005)1.000:0.002305984)1.000:0.001889088,(((((SAMEA6544277:0.031392126,(SAMEA6544513:0.020838455,(SAMN16844303:0.000462656,(SAMN16844306:0.000485653,(SAMN16844301:0.000000005,SAMN16844302:0.000000005)1.000:0.000383030)0.999:0.000496466)1.000:0.020983625)1.000:0.017027320)1.000:0.026619234,((SAMN16844300:0.057873307,(SAMEA4812831:0.002194108,((((SAMN16977010:0.001072886,((SAMN16977050:0.000866202,(SAMN16977035:0.000539475,SAMN16977074:0.000518005)0.815:0.000312363)0.035:0.000240416,SAMN18221539:0.000996095)0.982:0.000323057)0.644:0.000175067,SAMN16977065:0.001246344)0.164:0.000117010,(((((SAMD00290000:0.000980136,SAMEA7529553:0.001169918)0.357:0.000183344,(((SAMN22746553:0.000000005,(SAMN05858649:0.000009317,SAMN22555201:0.000009278)0.816:0.000009274)1.000:0.001033806,(SAMN08949007:0.001147465,((((((SAMN15078729:0.000009337,SAMN08949002:0.000018689)0.000:0.000000006,(SAMEA5700272:0.0,SAMEA6544267:0.0):0.000000005)0.000:0.000000005,SAMN08949004:0.000056095)0.000:0.000000005,(SAMN16977038:0.000000005,(SAMN08949003:0.000018680,(SAMEA111347180:0.0,SAMEA6544369:0.0,SAMEA6544380:0.0,SAMN16977047:0.0):0.000000005)0.000:0.000000005)0.000:0.000000005)0.000:0.000000005,(SAMN15078756:0.000000005,((SAMEA5700273:0.0,SAMN08949006:0.0):0.000000005,((SAMEA5700270:0.0,SAMEA5700274:0.0,SAMEA5700277:0.0,SAMEA6544297:0.0,SAMEA6544375:0.0,SAMEA7529552:0.0,SAMEA7529555:0.0):0.000000005,SAMN15078766:0.000009348)0.000:0.000000005)1.000:0.000000005)0.000:0.000000005)0.654:0.000000006,SAMN26276566:0.000066074)1.000:0.000890999)0.935:0.000326144)1.000:0.000351023,((SAMEA111347088:0.000851629,(SAMN11847641:0.000009286,(SAMN11847644:0.000000005,(SAMN11847640:0.000000005,SAMN11847642:0.000000005)0.000:0.000000005)0.759:0.000009288)1.000:0.001014567)0.911:0.000244000,((SAMN11847650:0.000010873,(SAMN11847656:0.000009448,(SAMN11847645:0.0,SAMN11847649:0.0,SAMN11847654:0.0):0.000000005)0.961:0.000000005)0.000:0.000000005,SAMN11847648:0.000000005)1.000:0.001175109)0.962:0.000155953)0.754:0.000123950)0.828:0.000171841,SAMN05216254:0.001053592)0.000:0.000111464,((SAMEA6627645:0.000000005,SAMEA6627680:0.000000005)1.000:0.000921718,(SAMEA7529554:0.001282273,((SAMN16977005:0.000420719,SAMN16977036:0.000751643)1.000:0.000526941,SAMN18436315:0.000995452)0.943:0.000197081)0.654:0.000183336)0.939:0.000176916)0.897:0.000127986,((((SAMN16977079:0.000710225,(SAMN16977030:0.000737844,SAMN16977052:0.000800709)0.531:0.000173064)0.930:0.000181000,((SAMN16977057:0.000739225,SAMN16977073:0.000410982)0.443:0.000208025,SAMN16977019:0.000669917)0.979:0.000251173)0.999:0.000311890,(((SAMN16977004:0.000654111,SAMN16977017:0.000768551)0.454:0.000239974,(SAMN16977061:0.000946016,(SAMN16977024:0.000761853,SAMN16977080:0.000479863)0.992:0.000272875)0.970:0.000238928)0.390:0.000225319,SAMN16977034:0.001006479)0.677:0.000179944)0.431:0.000206222,((SAMN16977055:0.000922247,(SAMN16977082:0.001007663,(SAMN16977012:0.000592526,SAMN16977049:0.001082487)0.178:0.000256954)0.993:0.000321366)0.807:0.000265781,SAMN16977062:0.000980482)0.924:0.000205317)0.469:0.000115425)0.665:0.000095096)0.999:0.000257259,(SAMN16977009:0.001131379,SAMN16977029:0.001142648)0.993:0.000267099)1.000:0.000904617)1.000:0.057293323)1.000:0.021766541,((SAMN00690839:0.016097249,(SAMN02442042:0.000382552,(SAMN14443894:0.000327054,SAMN14443900:0.000420051)0.915:0.000115238)1.000:0.015329745)1.000:0.055976078,((((SAMEA6160249:0.001104337,SAMN12880583:0.000775115)0.999:0.000236736,((SAMEA6544311:0.000926504,SAMEA6544360:0.000568847)0.195:0.000183555,(SAMN00115044:0.000029737,SAMN00210789:0.000029877)1.000:0.000707413)0.837:0.000208773)1.000:0.022987576,(((SAMN18678942:0.003492226,((((SAMN13021744:0.000744044,SAMN16976964:0.000846524)1.000:0.000316429,((SAMN32508963:0.000000005,SAMN32508967:0.000067869)0.000:0.000000005,(SAMN32508972:0.000139904,SAMN32508961:0.000010871)0.532:0.000000005)1.000:0.001292840)0.615:0.000111647,((((((((SAMN18678908:0.000000005,SAMN18678909:0.000000005)1.000:0.001136461,((SAMN11848290:0.000000005,(((SAMN11848286:0.000000005,SAMN11848280:0.000000005)0.000:0.000000005,(SAMN11848270:0.000018454,SAMN11848287:0.000000005)0.000:0.000000005)0.000:0.000000005,SAMN11848269:0.000009225)0.000:0.000000005)0.842:0.000009216,((SAMN11848285:0.000000005,SAMN11848273:0.000000005)1.000:0.000000005,SAMN11848277:0.000000005)0.000:0.000000005)1.000:0.000822954)0.998:0.000318353,(SAMN13021809:0.001298054,(SAMEA6627678:0.000009221,(SAMEA6627670:0.000009223,(SAMEA6627657:0.000000005,SAMEA6627694:0.000000005)1.000:0.000000005)0.000:0.000000005)1.000:0.001353466)0.926:0.000265779)0.855:0.000070103,(((((SAMN11848154:0.000000005,((SAMN11848202:0.000000005,((SAMN11848162:0.000506739,SAMN11848192:0.000009228)0.000:0.000000005,SAMN11848182:0.000000006)0.917:0.000009271)0.000:0.000000005,((((SAMN11848207:0.000000005,((SAMN11848201:0.000000006,(SAMN11848160:0.000000005,SAMN11848196:0.000009220)0.000:0.000000005)0.000:0.000000005,(SAMN11848206:0.000009223,SAMN11848172:0.000009225)0.810:0.000009223)0.000:0.000000005)0.000:0.000000005,SAMN11848198:0.000009211)0.850:0.000009208,(((SAMN11848127:0.000009212,(SAMN11848113:0.000000005,(((SAMN11848130:0.000009216,SAMN11848109:0.000009216)0.000:0.000000005,SAMN11848125:0.000000005)1.000:0.000000005,SAMN11848193:0.000000005)0.000:0.000000005)0.917:0.000009210)0.000:0.000000005,SAMN11848110:0.000009210)0.864:0.000009193,(((SAMN11848188:0.000000005,((SAMN11848212:0.000000005,((SAMN11848156:0.0,SAMN11848194:0.0):0.000000005,(SAMN11848152:0.000000005,((SAMN11848171:0.000009285,(SAMN11848155:0.000000005,(SAMN11848158:0.000011519,(SAMN11848199:0.000009264,SAMN11848220:0.000018435)0.756:0.000000006)0.657:0.000000005)0.000:0.000000005)0.657:0.000000005,SAMN11848150:0.000009223)0.872:0.000011508)0.000:0.000000005)0.833:0.000011507)0.851:0.000011507,SAMN11848108:0.000000005)0.657:0.000000005)0.000:0.000000005,SAMN11848131:0.000000005)0.712:0.000000005,(SAMN11848187:0.000009217,((SAMN11848134:0.000000005,((SAMN11848120:0.000000005,SAMN11848122:0.000018443)0.000:0.000000005,SAMN11848116:0.000018433)0.000:0.000000005)0.875:0.000009202,SAMN11848145:0.000027697)0.000:0.000000006)0.853:0.000009205)0.000:0.000000005)0.000:0.000000005)0.855:0.000009231,SAMN11848178:0.000009227)0.000:0.000000005)0.000:0.000000005)0.927:0.000009281,SAMN11848181:0.000000005)0.822:0.000009280,SAMN11848170:0.000000005)1.000:0.000890364,(SAMN11848101:0.000000005,(SAMN11848107:0.000036921,SAMN11848098:0.000009242)0.818:0.000009226)1.000:0.000877080)0.909:0.000113366,((SAMN11848231:0.0,SAMN11848245:0.0):0.001308837,(SAMN11848247:0.000000005,(SAMN11848243:0.000000005,((((SAMN11848250:0.000009355,SAMN11848244:0.000009304)0.000:0.000000005,(SAMN11848251:0.000000005,(SAMN11848227:0.000000005,SAMN11848226:0.000009306)0.854:0.000009300)0.000:0.000000005)0.000:0.000000005,SAMN11848253:0.000000005)0.000:0.000000005,SAMN11848246:0.000000005)0.621:0.000000005)0.000:0.000000005)1.000:0.000581194)1.000:0.000781069)0.135:0.000084878)0.302:0.000092346,(SAMN13021765:0.000773810,(SAMEA6544533:0.000000005,(SAMEA6544287:0.000000005,(SAMEA6544286:0.000000006,SAMEA6544290:0.000000005)0.000:0.000000006)0.812:0.000009255)1.000:0.001685914)0.993:0.000233857)0.964:0.000125402,(((SAMN13021781:0.000767411,SAMN16976958:0.000931683)0.998:0.000240960,(((SAMN32508973:0.000000005,((SAMN32508976:0.000029613,SAMN32508979:0.000064243)0.755:0.000009623,SAMN32508983:0.000064630)0.000:0.000000005)0.786:0.000009430,(SAMN32508977:0.000009234,SAMN32508981:0.000000005)0.778:0.000009026)1.000:0.000835375,((SAMN13021806:0.001014413,SAMN13021804:0.000887921)0.419:0.000243204,(SAMEA6544259:0.000191636,SAMEA6544291:0.000085862)1.000:0.001085504)0.757:0.000227185)0.749:0.000114733)0.998:0.000204710,(((SAMN13021787:0.001236714,SAMN13021799:0.001584621)0.866:0.000223144,(((SAMN13021775:0.001241377,SAMN13021754:0.000696295)0.942:0.000317230,SAMN13021782:0.000895524)0.996:0.000244368,(SAMN13021774:0.001005190,SAMN13021791:0.000950671)0.861:0.000203479)0.596:0.000120749)0.995:0.000232350,(SAMN13021785:0.000973567,(SAMN13021803:0.001044905,(SAMN13021760:0.000714888,SAMN13021767:0.000794871)1.000:0.000616282)0.667:0.000150782)0.923:0.000199149)0.967:0.000131615)0.990:0.000134603)1.000:0.000167877,((SAMN13021792:0.000761135,SAMN13021802:0.000863125)0.954:0.000226257,SAMN16976960:0.000863938)0.971:0.000095334)0.970:0.000076532,(((SAMEA2393022:0.001093252,SAMN18678917:0.000904871)1.000:0.000230174,((SAMN18678914:0.000982558,(SAMN18678924:0.000783676,SAMN18678905:0.001340368)0.997:0.000249361)0.644:0.000074328,((SAMN18678930:0.002481686,SAMN18678933:0.000710628)1.000:0.000510275,((SAMN18678900:0.000822680,(SAMN18678946:0.000882770,(SAMN18678944:0.000078120,SAMN18678945:0.000079740)1.000:0.000576696)0.590:0.000246906)0.986:0.000142068,((SAMN18678934:0.000037546,SAMN18678938:0.000082297)1.000:0.000687338,SAMN18678921:0.001094030)0.980:0.000171449)0.663:0.000106900)0.034:0.000076239)0.981:0.000079123)0.436:0.000017883,((SAMN11848256:0.000000005,SAMN11848258:0.000009219)1.000:0.000763199,(SAMN18104671:0.000663180,SAMEA3539488:0.001422367)0.617:0.000137415)0.241:0.000052894)0.901:0.000065911)0.926:0.000091345)1.000:0.000828049,(SAMN18678906:0.000306708,(SAMN18678901:0.000009291,(SAMN18678903:0.000000005,SAMN18678907:0.000009289)0.000:0.000000005)0.999:0.000224785)1.000:0.000536263)1.000:0.002573450)1.000:0.004002070,(((SAMN32756518:0.000105159,SAMN32756519:0.000050482)1.000:0.000984274,(SAMN11847663:0.001320752,(SAMEA6544306:0.000960136,(SAMN02442007:0.000000005,SAMN34894992:0.000009302)1.000:0.001371373)1.000:0.000338409)0.737:0.000340932)1.000:0.005789836,(SAMN18678929:0.002762335,(SAMN18678926:0.000009296,(SAMN18678927:0.000000005,SAMN18678928:0.000009296)0.000:0.000000005)1.000:0.002528457)1.000:0.004015775)1.000:0.003269336)1.000:0.017241732,((SAMN10174771:0.001425533,SAMN14913628:0.003853657)1.000:0.012159702,(((SAMN14443845:0.001823475,SAMN14443852:0.001560958)1.000:0.001308217,(((((SAMEA6627658:0.0,SAMEA6627679:0.0):0.000034312,SAMEA6627674:0.000021768)1.000:0.002006595,((SAMN11847510:0.000037049,(SAMN11847488:0.000000005,SAMN11847491:0.000000005)0.862:0.000018518)1.000:0.001275701,SAMEA104446664:0.001844282)0.742:0.000390282)0.997:0.000240321,((((SAMN17183246:0.003737721,SAMN16976946:0.001508419)1.000:0.000851299,(((SAMN11847480:0.000011425,SAMN11847508:0.000009258)1.000:0.000656027,(SAMN11847500:0.000190286,((SAMN11847513:0.000000005,SAMN11847522:0.000018516)0.922:0.000009256,((SAMN11847512:0.000009258,SAMN11847504:0.000074595)0.866:0.000009249,(SAMN11847501:0.000064816,((SAMN11847529:0.000000006,(SAMN11847492:0.0,SAMN11847521:0.0,SAMN11847526:0.0):0.000000005)0.000:0.000000005,((SAMN11847484:0.000000005,SAMN11847506:0.000000005)0.000:0.000000005,SAMN11847517:0.000000005)0.000:0.000000005)0.000:0.000000005)0.298:0.000009251)0.000:0.000000005)0.938:0.000041118)0.640:0.000099353)1.000:0.001136484,((SAMN32509877:0.000028120,(SAMN32509876:0.000164724,SAMN32509887:0.000068331)0.605:0.000000005)0.980:0.000000005,(((((SAMN32509889:0.000009491,SAMN32509880:0.000027796)0.000:0.000000005,SAMN32509885:0.000009346)0.000:0.000000005,SAMN32509875:0.000009477)0.000:0.000000005,(SAMN32509873:0.000018457,SAMN32509870:0.000018558)0.748:0.000000005)0.000:0.000000005,SAMN32509886:0.000136187)0.000:0.000000005)1.000:0.001442918)0.213:0.000171324)0.955:0.000197095,((SAMN11847446:0.000000005,SAMN11847470:0.000009262)1.000:0.001426278,((SAMN11847453:0.000000005,(SAMN11847461:0.000000005,SAMN11847459:0.000009258)0.000:0.000000005)0.000:0.000000005,SAMN11847466:0.000018516)1.000:0.001315679)0.986:0.000342979)0.907:0.000257395,((((SAMN16976947:0.001544834,SAMN17183247:0.001581943)1.000:0.000785634,(SAMN16976948:0.001561052,SAMN16976950:0.001997831)0.394:0.000340925)1.000:0.000606436,(((SAMN11847630:0.000009261,(SAMN11847632:0.000009262,SAMN11847618:0.000000006)0.000:0.000000005)1.000:0.000178196,(SAMN11847585:0.000036973,((SAMN11847616:0.000018526,(SAMN11847600:0.000000005,(SAMN11847622:0.000018526,(((SAMN11847598:0.000009266,SAMN11847583:0.000018681)0.000:0.000000006,SAMN11847619:0.000009263)0.843:0.000009339,SAMN11847577:0.000286127)0.104:0.000000060)0.000:0.000000009)0.431:0.000000009)0.215:0.000221602,(SAMN11847620:0.000009284,(SAMN11847609:0.000018524,((SAMN11847594:0.000112211,((((SAMN11847625:0.000009262,(SAMN11847588:0.000064624,SAMN11847582:0.000000005)0.001:0.000000009)0.000:0.000000360,(SAMN11847602:0.000000005,SAMN11847631:0.000000005)0.868:0.000009260)0.000:0.000000009,(SAMN11847610:0.0,SAMN11847628:0.0):0.000000005)0.013:0.000000010,SAMN11847607:0.000009260)0.209:0.000041277)0.019:0.000014000,SAMN11847604:0.000037057)0.069:0.000000009)0.000:0.000000009)0.413:0.000000010)0.845:0.000000005)1.000:0.000233323)1.000:0.001751016,((SAMN32508824:0.000019084,(SAMN32508820:0.000937216,SAMN32508814:0.000037098)0.199:0.000000005)1.000:0.001613446,(SAMEA6160250:0.001290568,((SAMN11847566:0.000010052,((SAMN11847536:0.000009263,(SAMN11847539:0.0,SAMN11847547:0.0):0.000009260)0.999:0.000120409,(SAMN11847538:0.000009263,SAMN11847543:0.000000005)0.960:0.000046290)0.973:0.000073287)0.948:0.000139627,(SAMN11847554:0.000000005,(SAMN11847567:0.000018523,(SAMN11847542:0.000000005,(SAMN11847569:0.000009258,((SAMN11847535:0.0,SAMN11847546:0.0,SAMN11847561:0.0):0.000000005,(SAMN11847548:0.0,SAMN11847560:0.0,SAMN11847564:0.0):0.000000005)0.000:0.000000005)1.000:0.000000005)0.000:0.000000005)0.000:0.000000005)1.000:0.000185287)1.000:0.001772626)0.864:0.000428946)0.920:0.000264356)0.964:0.000238280)0.347:0.000146954,(SAMN11847475:0.001578581,SAMN11847476:0.001426459)1.000:0.000496660)0.991:0.000244507)0.916:0.000314014)0.371:0.000141941,((((SAMN11847394:0.0,SAMN11847406:0.0,SAMN11847412:0.0,SAMN11847413:0.0):0.000000005,(SAMN11847400:0.000000005,(SAMN11847392:0.000000005,SAMN11847387:0.000000005)0.000:0.000000005)0.000:0.000000005)0.843:0.000009257,(((SAMN11847436:0.000027778,(SAMN11847440:0.000009260,(SAMN11847428:0.000064987,SAMN11847438:0.000009279)0.000:0.000000005)0.835:0.000009255)0.000:0.000000005,((((SAMN11847386:0.000000005,SAMN11847388:0.000000005)0.000:0.000000006,SAMN11847401:0.000009260)0.866:0.000009260,SAMN11847429:0.000000005)0.000:0.000000005,SAMN11847426:0.000000006)0.929:0.000009256)0.000:0.000000005,((SAMN11847432:0.000018519,SAMN11847404:0.000000005)0.000:0.000000005,SAMN11847441:0.000000005)0.000:0.000000005)0.000:0.000000005)1.000:0.001671313,SAMN32756515:0.001909126)1.000:0.000390867)1.000:0.000889411)1.000:0.000803055,SAMEA3539472:0.001378578)1.000:0.007537328)1.000:0.018133488)1.000:0.009834183)1.000:0.037011120,((SAMEA104215114:0.085235558,(((SAMEA4812779:0.001959588,SAMEA4812786:0.001748127)1.000:0.004615651,((SAMEA6544307:0.001316381,(SAMEA4812783:0.001075010,SAMEA6544408:0.000959691)0.999:0.000306532)0.999:0.000330604,(SAMEA7279751:0.003503775,(SAMEA6544303:0.000553376,((SAMN06464092:0.000000005,(SAMN26902350:0.000009198,((SAMN26902353:0.000009195,(SAMN26902246:0.000000005,SAMN26902245:0.000009196)0.000:0.000000005)0.978:0.000036774,((SAMN11847633:0.0,SAMN18593862:0.0,SAMN26902241:0.0):0.000000005,SAMN26902349:0.000000005)0.000:0.000000005)0.000:0.000000005)0.000:0.000000005)0.826:0.000009187,(SAMN26902238:0.000000005,((((SAMN15078720:0.000027671,SAMEA104428595:0.000009208)0.000:0.000000006,(((((((SAMN26902271:0.000009195,(SAMN26902378:0.000000005,(SAMN26902408:0.000009195,(SAMN26902333:0.000009198,SAMN26902197:0.000018390)0.000:0.000000005)0.000:0.000000005)0.000:0.000000005)0.000:0.000000005,SAMN26937842:0.000000005)0.909:0.000009198,SAMN26902405:0.000000005)0.000:0.000000006,SAMN26902292:0.000009193)0.851:0.000009197,(((((SAMN26902385:0.000009197,(SAMN26902211:0.0,SAMN26902252:0.0,SAMN26902274:0.0,SAMN26902344:0.0,SAMN26902359:0.0,SAMN26937849:0.0):0.000000005)1.000:0.000000005,(SAMN26902217:0.0,SAMN26902304:0.0,SAMN26902321:0.0,SAMN26902400:0.0):0.000000005)0.000:0.000000005,(SAMN26902297:0.000000005,((SAMN26902267:0.0,SAMN26902365:0.0):0.000000005,(SAMN26902383:0.000009192,(SAMN26902295:0.000009198,(SAMN26902382:0.000009198,((SAMN06464094:0.0,SAMN26902195:0.0,SAMN26902196:0.0,SAMN26902201:0.0,SAMN26902205:0.0,SAMN26902215:0.0,SAMN26902233:0.0,SAMN26902250:0.0,SAMN26902266:0.0,SAMN26902270:0.0,SAMN26902282:0.0,SAMN26902293:0.0,SAMN26902303:0.0,SAMN26902305:0.0,SAMN26902307:0.0,SAMN26902317:0.0,SAMN26902327:0.0,SAMN26902328:0.0,SAMN26902329:0.0,SAMN26902331:0.0,SAMN26902332:0.0,SAMN26902339:0.0,SAMN26902354:0.0,SAMN26902366:0.0,SAMN26902376:0.0,SAMN26902391:0.0,SAMN26902401:0.0,SAMN26902406:0.0,SAMN26902409:0.0,SAMN26937836:0.0,SAMN26937845:0.0):0.000000005,(SAMN26902403:0.000018395,(SAMN26902262:0.000009198,SAMN26902389:0.000009198)0.000:0.000000005)0.000:0.000000005)0.000:0.000000005)0.000:0.000000005)1.000:0.000000005)0.000:0.000000005)0.989:0.000000005)0.000:0.000000005)0.000:0.000000005,((SAMN26902218:0.000009198,(SAMN26902277:0.000018396,SAMN26902254:0.000009198)0.000:0.000000005)0.000:0.000000005,(SAMN26902228:0.000000005,SAMN26902299:0.000009198)0.000:0.000000005)0.000:0.000000005)0.779:0.000009187,(SAMN26902306:0.000000006,SAMN26902310:0.000018391)0.783:0.000018385)0.000:0.000000005)0.000:0.000000005,(SAMN26902316:0.0,SAMN26902374:0.0,SAMN26902398:0.0,SAMN26902410:0.0,SAMN26937831:0.0):0.000000005)0.000:0.000000005,SAMN26902334:0.000193192)0.906:0.000018385)0.000:0.000000006,(SAMEA6627668:0.0,SAMN08974710:0.0,SAMN26902351:0.0):0.000000005)0.569:0.000000005,SAMN06464091:0.000000005)0.000:0.000000005)0.000:0.000000005)1.000:0.001037805)1.000:0.004776998)1.000:0.001389991)0.982:0.001431932)1.000:0.066248398,(((SAMN02442027:0.000885086,((SAMEA6544348:0.000000005,(SAMEA6544304:0.000000005,SAMEA6544399:0.000000005)0.000:0.000000005)0.844:0.000009230,(SAMEA6544517:0.000000005,((SAMEA6544308:0.0,SAMEA6544322:0.0):0.000000005,(SAMEA104215116:0.000000005,SAMEA6544312:0.000000005)0.000:0.000000005)1.000:0.000000005)0.000:0.000000005)1.000:0.001193037)1.000:0.009772842,(SAMEA6544402:0.011775088,(SAMEA4812814:0.002925205,(SAMEA4812825:0.000833043,((SAMEA6544525:0.000000005,(SAMEA6544524:0.000009207,SAMEA6544527:0.000018417)0.000:0.000000006)1.000:0.000953223,(SAMEA6544529:0.001457343,((((SAMEA4812813:0.000000005,(SAMEA4812824:0.000000005,(SAMEA4812820:0.000000005,SAMEA4812810:0.000000005)0.000:0.000000005)0.000:0.000000005)0.254:0.000000005,((SAMEA4812819:0.0,SAMEA4812821:0.0):0.000000005,SAMEA4812822:0.000000005)0.915:0.000009208)0.000:0.000000005,SAMEA4812811:0.000009210)0.941:0.000018411,((((SAMEA4812816:0.000009210,(SAMEA4812815:0.000009208,SAMEA4812817:0.000000005)0.787:0.000009208)0.802:0.000009208,(((SAMEA4812805:0.000009213,SAMEA4812806:0.000000005)0.861:0.000009210,(SAMEA4812802:0.000000005,SAMEA4812803:0.000000006)0.000:0.000000005)0.000:0.000000005,SAMEA4812804:0.000009208)0.894:0.000009208)0.000:0.000000005,(SAMEA4812794:0.000000005,(SAMEA4812801:0.000018426,SAMEA4812792:0.000018431)0.000:0.000000006)0.000:0.000000005)1.000:0.000000005,(SAMEA4812789:0.000009207,SAMEA4812788:0.000000005)0.832:0.000009207)0.000:0.000000005)1.000:0.001007402)0.984:0.000391926)0.996:0.000712692)1.000:0.001101178)1.000:0.012887709)0.991:0.004009303)1.000:0.041247148,(((SAMEA4812777:0.001547868,SAMN02442017:0.000714855)1.000:0.005732038,((SAMEA6544414:0.001003689,(SAMN02442013:0.000438628,(SAMN14443903:0.000730250,(SAMEA6544412:0.000560080,(SAMN14443871:0.000440380,(SAMN14443868:0.000018567,SAMN14443897:0.000000005)1.000:0.000573887)0.991:0.000178443)0.780:0.000111529)0.258:0.000084277)0.984:0.000187007)1.000:0.002901221,((SAMEA6544393:0.000742517,((SAMN11366404:0.001489034,((SAMEA104281770:0.0,SAMEA104281771:0.0):0.001205271,SAMEA6544407:0.002587492)0.992:0.000418898)1.000:0.000472230,SAMEA6544269:0.001274204)1.000:0.000988092)0.909:0.001094188,SAMEA6544397:0.001085772)1.000:0.002507371)1.000:0.003320923)1.000:0.039809483,SAMN02442028:0.069449802)1.000:0.013139595)1.000:0.018549622)1.000:0.037163608)1.000:0.048888505,((SAMN14913649:0.003203638,((SAMEA4812808:0.000009596,SAMEA4812809:0.000000005)1.000:0.004799930,((SAMN14913607:0.002680940,(SAMN02442031:0.002665272,SAMN14913635:0.002750390)0.951:0.000874757)0.905:0.000782568,SAMN14913655:0.002179316)0.995:0.001308913)1.000:0.002495082)1.000:0.075010176,((SAMN02442009:0.074043666,(((SAMN04446402:0.001892857,((SAMEA4556010:0.001610210,(((SAMN12880588:0.001018836,SAMEA3319399:0.000989656)0.876:0.000195904,((SAMN13909838:0.000790127,(SAMEA3319404:0.0,SAMN07511408:0.0):0.001801578)0.996:0.000304155,(SAMN16951233:0.001401884,SAMN13909834:0.001132792)0.979:0.000262085)0.945:0.000163086)0.561:0.000101470,(((SAMEA4555956:0.000013785,SAMEA4556002:0.000000005)1.000:0.001155818,SAMEA3319396:0.001867407)0.994:0.000355241,(SAMN04446401:0.001486462,(SAMEA3319255:0.000862689,SAMEA3319239:0.001364810)0.971:0.000457934)0.971:0.000272574)0.138:0.000128442)1.000:0.000525964)1.000:0.001536275,(SAMN13909835:0.001803976,(SAMN13909830:0.002084881,SAMN13909833:0.001636281)0.986:0.000480850)0.686:0.000241514)0.982:0.000798052)1.000:0.009566365,(SAMN03851015:0.011046382,(SAMEA4555971:0.001409171,SAMEA4556017:0.001489680)1.000:0.007251302)1.000:0.009905469)1.000:0.022240806,(SAMN03851013:0.049619288,(SAMN03851016:0.014409884,((SAMEA4555993:0.003404083,(SAMN04446399:0.000862866,SAMN07511411:0.001126712)1.000:0.002752585)1.000:0.012619983,((SAMEA4556009:0.0,SAMN07511412:0.0):0.003653278,(SAMN04446403:0.002307592,SAMN13328607:0.001895853)1.000:0.002736753)1.000:0.011835617)0.981:0.005362558)1.000:0.019081376)0.957:0.008140898)1.000:0.101678994)1.000:0.021644737,((SAMN15872570:0.014531412,((SAMN12308781:0.000000005,SAMN12308829:0.000000005)1.000:0.009900210,((SAMN02442008:0.001122397,(SAMD00057221:0.000000005,SAMD00057225:0.000036904)1.000:0.001139338)1.000:0.001780007,((SAMN02194986:0.000000005,SAMN02442006:0.000028047)1.000:0.005739611,(SAMN02442019:0.001799290,(SAMEA104215129:0.001428784,SAMEA6544356:0.001073850)1.000:0.001125381)1.000:0.001051130)0.916:0.000581274)1.000:0.007181179)1.000:0.009358117)1.000:0.080399356,(((SAMEA4812799:0.159050151,((SAMEA104215126:0.000000005,SAMEA104215141:0.000000005)1.000:0.054151509,(SAMEA4812781:0.001275964,SAMEA4812807:0.001054243)1.000:0.054237784)1.000:0.090903282)1.000:0.030470902,(SAMN03197256:0.401295969,(SAMEA104215122:0.098081464,(SAMN03271958:0.051157724,((SAMN13262485:0.004115169,(SAMEA4812795:0.001915786,SAMN03269159:0.001942922)1.000:0.002935099)1.000:0.002641374,(SAMN03271968:0.006256142,SAMN18172088:0.005790040)0.984:0.002383731)1.000:0.054198725)1.000:0.080983546)0.988:0.017631394)0.026:0.006423427)1.000:0.042302235,(SAMN02442015:0.091155248,(SAMN02442010:0.103804261,SAMN04487796:0.094203554)1.000:0.051635412)1.000:0.014507570)1.000:0.014428890)0.976:0.010335307)1.000:0.017304661)1.000:0.014701656)1.000:0.017733787)0.982:0.018631171)0.456:0.020265761)1.000:0.016820828)1.000:0.031848922,((SAMEA6544518:0.024720135,(SAMEA104215128:0.002999887,SAMEA6544279:0.002966936)1.000:0.015744242)1.000:0.010397215,(((SAMEA6544423:0.000575189,(SAMEA104215118:0.000000005,SAMEA104215143:0.000009271)1.000:0.000776337)1.000:0.002559607,((SAMN16844293:0.003020966,SAMN16844298:0.003730139)1.000:0.001117569,(SAMEA6544283:0.002965858,(SAMN16844299:0.000380201,(SAMN16844296:0.000235009,(SAMN16844291:0.000305812,SAMN16844295:0.000138380)0.995:0.000180805)1.000:0.000713817)1.000:0.002467508)0.431:0.000616389)0.956:0.000682081)1.000:0.021372866,(SAMEA6544273:0.011296206,SAMN12839327:0.010864253)1.000:0.010441354)1.000:0.009494168)1.000:0.006841654)1.000:0.020110559,(((SAMN34894996:0.000027624,(((SAMN16073410:0.0,SAMN16073411:0.0):0.000000005,SAMN16073412:0.000000005)0.867:0.000009201,((((SAMN20502679:0.0,SAMN20502683:0.0):0.000000005,(SAMN20502698:0.000000005,SAMN20502682:0.000000005)1.000:0.000000005)0.000:0.000000005,(SAMN16976970:0.000000005,SAMN16976965:0.000000005)0.000:0.000000005)0.841:0.000009196,SAMN20502686:0.000027589)0.000:0.000000005)0.745:0.000009237)1.000:0.001734776,((((((SAMN32508884:0.000011822,(SAMN32508895:0.000022385,SAMN32508845:0.000036338)0.428:0.000025757)0.718:0.000010181,(SAMN32508894:0.000000005,(SAMN32508910:0.000000005,(SAMN32508892:0.000000005,(SAMN32508879:0.000000005,((SAMN32508847:0.000018664,(SAMN32508914:0.000000005,(SAMN32508869:0.000000005,((SAMN32508891:0.000000005,(((((SAMN32508890:0.000000005,((SAMN32508883:0.000104705,SAMN32508913:0.000093841)0.000:0.000000005,SAMN32508907:0.000000005)0.000:0.000000005)0.957:0.000036797,((SAMN32508885:0.000178140,SAMN32508878:0.000000005)0.964:0.000000009,(SAMN32508896:0.000061860,SAMN32508876:0.000009284)0.773:0.000012906)0.000:0.000000005)0.000:0.000000005,((SAMN32508905:0.000000005,(SAMN32508881:0.000009421,SAMN32508875:0.000077864)1.000:0.000000009)1.000:0.000006511,SAMN32508886:0.000000005)0.799:0.000002741)0.527:0.000000006,SAMN32508874:0.000000005)0.000:0.000000005,SAMN32508893:0.000000005)0.496:0.000000005)0.000:0.000000005,SAMN32508880:0.000000005)0.000:0.000000005)0.527:0.000000006)0.000:0.000000005)0.495:0.000000005,SAMN32508865:0.000029268)0.527:0.000000005)0.000:0.000000005)0.527:0.000000006)0.000:0.000000005)0.000:0.000000005)1.000:0.001846327,(SAMEA6160251:0.002175007,(SAMN32508898:0.000000005,SAMN32508918:0.000011318)1.000:0.001867636)1.000:0.001168505)0.972:0.000283028,((SAMN32508888:0.000009402,SAMN32508902:0.000076170)0.998:0.000132715,(SAMN32508840:0.000000005,(SAMN32508908:0.000093085,SAMN32508899:0.000000005)0.648:0.000000005)0.992:0.000098830)1.000:0.001129213)0.871:0.000319667,(SAMN32508882:0.000000006,SAMN32508897:0.000000005)1.000:0.001550702)0.814:0.000243104,(((((SAMEA5700271:0.0,SAMEA6544265:0.0):0.001420334,SAMEA6544330:0.001064675)0.915:0.000279706,SAMEA6544326:0.001480403)0.979:0.000330773,((SAMEA104354230:0.001195834,((SAMEA6544261:0.0,SAMEA6544263:0.0):0.000627167,SAMEA6544363:0.001174208)1.000:0.000975331)0.928:0.000394784,((SAMEA5675151:0.001092435,(SAMEA5700269:0.000047024,SAMN00829398:0.000092828)1.000:0.001217747)0.999:0.000911783,(SAMEA1710564:0.001156747,(SAMEA2689788:0.000009279,(SAMEA2687561:0.000000005,SAMEA2689789:0.000000005)0.000:0.000000005)1.000:0.001770612)0.998:0.000570363)0.997:0.000625311)0.966:0.000195199)0.328:0.000177723,(SAMN16073413:0.001609405,((SAMEA5700275:0.0,SAMEA6544365:0.0):0.000009248,(SAMEA6544367:0.000009245,((SAMEA5700276:0.0,SAMEA6544371:0.0):0.000000005,SAMEA6544374:0.000000005)0.000:0.000000005)0.000:0.000000005)1.000:0.001406714)0.998:0.000459423)0.995:0.000360106)1.000:0.000933481)0.996:0.000616458,(((SAMEA6544302:0.001493365,(SAMEA111347053:0.001875670,SAMEA111346994:0.001479002)0.929:0.000429799)1.000:0.000683357,SAMN16976969:0.001581831)1.000:0.001320661,((SAMN20502702:0.000973919,(SAMN20502675:0.001822550,(((((((SAMN20502701:0.001537737,SAMN20502693:0.001598717)0.577:0.000244867,(SAMN20502699:0.000018438,SAMN20502700:0.000000005)1.000:0.001242715)0.988:0.000339617,SAMN20502717:0.002153087)1.000:0.000357163,(SAMN20502681:0.001224949,SAMN20502691:0.001617737)1.000:0.000272755)1.000:0.000692276,(((SAMN16976966:0.000000005,SAMN16976968:0.000000005)1.000:0.001285702,(SAMN16976972:0.001311953,SAMN20502709:0.001662393)0.759:0.000243792)0.262:0.000099034,((SAMN20502696:0.001231654,SAMN20502713:0.001396668)0.748:0.000218503,(SAMN20502697:0.001415029,SAMN20502707:0.001559669)0.994:0.000311874)1.000:0.000485065)0.917:0.000160455)0.984:0.000203460,(SAMN20502706:0.001313542,(SAMN20502688:0.001520600,(SAMN16976971:0.001138121,SAMN20502677:0.000920222)1.000:0.001030293)0.578:0.000183400)1.000:0.000581347)0.987:0.000223395,SAMN20502692:0.002333906)0.968:0.000515799)1.000:0.000858607)0.804:0.000961489,((SAMN20502690:0.000738932,SAMN20502695:0.000456824)0.226:0.000269985,(SAMN20502703:0.000868211,SAMN20502711:0.000459433)1.000:0.000581594)1.000:0.000717322)1.000:0.001402525)0.790:0.000450778)1.000:0.015097574)1.000:0.011712857,((SAMEA6544350:0.000048630,(SAMEA6544405:0.000492247,SAMEA6544395:0.000000005)0.746:0.000127710)1.000:0.002554347,(((((SAMN16976979:0.002479300,(((SAMD00289996:0.000401441,SAMD00289998:0.000856567)1.000:0.001704565,SAMN16976984:0.001792030)0.942:0.000355890,((SAMN16976981:0.002406448,SAMN16976983:0.002171998)0.415:0.000418666,(SAMN16976997:0.001799266,SAMN07313104:0.002252904)0.855:0.000458623)0.980:0.000287641)0.920:0.000402523)0.221:0.000450884,SAMN29251408:0.002016931)1.000:0.001126016,(((SAMN26276589:0.000037095,(SAMN16976988:0.000000005,SAMEA6544500:0.000009273)0.000:0.000000005)1.000:0.002517576,((SAMEA6544299:0.0,SAMEA6544361:0.0,SAMEA6544376:0.0,SAMEA6544416:0.0,SAMEA6544425:0.0):0.000000005,SAMEA6544337:0.000009380)1.000:0.002184119)1.000:0.000703964,((SAMEA6544403:0.000197944,SAMEA6544409:0.000106114)1.000:0.002057130,(SAMEA6544327:0.001007077,SAMN27022286:0.000844136)1.000:0.001852447)0.705:0.000491214)0.996:0.000351466)0.990:0.000343074,((SAMEA14201082:0.002573686,((SAMN24861196:0.000018427,(((SAMEA2747183:0.000009210,SAMEA2747188:0.000000005)0.000:0.000000005,SAMEA2747186:0.000000005)0.000:0.000000005,SAMEA2747190:0.000000005)0.841:0.000009191)0.000:0.000000005,SAMN24861194:0.000000005)1.000:0.002694835)0.991:0.000465937,(((SAMEA14201099:0.001612059,(SAMEA14201090:0.000000005,(SAMEA14201087:0.000009353,((SAMEA14201089:0.000000005,((SAMEA14201094:0.0,SAMEA14201095:0.0):0.000000005,SAMEA14201092:0.000018742)0.000:0.000000005)0.919:0.000009354,SAMEA14201093:0.000000005)1.000:0.000000005)0.000:0.000000005)1.000:0.001011663)1.000:0.001249861,(SAMD00289999:0.002346037,SAMN11370925:0.001839731)0.892:0.000336272)1.000:0.000686468,(SAMEA14201081:0.001921660,(SAMEA14201086:0.000000005,(SAMEA14201085:0.000000005,(SAMEA14201083:0.0,SAMEA14201084:0.0):0.000000005)0.000:0.000000005)1.000:0.001940129)1.000:0.000499060)0.692:0.000200033)0.999:0.000343391)0.918:0.000586884,(SAMEA6544285:0.000000005,SAMEA6544295:0.000000005)1.000:0.002235344)1.000:0.001235249)1.000:0.005719202)1.000:0.001693037)1.000:0.002398323)1.000:0.002057187)1.000:0.000580832,(SAMEA6544372:0.001577350,SAMN16268109:0.001010899)0.962:0.000234116)0.839:0.000116701,((SAMN16976882:0.001345259,(SAMN19951811:0.000981147,SAMN19951812:0.001359245)0.993:0.000318643)0.872:0.000136426,((SAMN16268129:0.000000005,SAMN16976880:0.000000006)1.000:0.001407989,((SAMN16268071:0.0,SAMN16268095:0.0):0.001044882,SAMN16268084:0.000779353)0.997:0.000374504)0.987:0.000270721)0.969:0.000138086)0.991:0.000168756)0.996:0.000158512,((SAMN16268178:0.001172541,SAMN16268148:0.001289389)0.992:0.000258241,(SAMN06606733:0.001437847,(SAMEA6544422:0.001948066,(SAMN08949005:0.001422658,(SAMN16268198:0.001164984,SAMN16976889:0.001614712)0.997:0.000441424)0.807:0.000243673)0.992:0.000369236)0.975:0.000208889)0.618:0.000116574,((((SAMN16268146:0.001059106,SAMN16976903:0.001122018)1.000:0.000636649,((SAMN16268112:0.0,SAMN16976904:0.0):0.001078659,SAMN16268185:0.001323393)0.992:0.000310260)0.974:0.000250761,(SAMN16268079:0.001725011,(SAMN16268201:0.001171714,(SAMN16268139:0.002121917,SAMN16976911:0.001251152)1.000:0.000632375)0.838:0.000226063)1.000:0.000390392)0.000:0.000034521,(((SAMN16268200:0.001194112,(SAMN16268060:0.000028076,SAMN16976869:0.000000005)1.000:0.001414849)1.000:0.000549812,(SAMN16268163:0.001152476,SAMN16976924:0.001117167)0.968:0.000281623)0.900:0.000131648,((SAMN16268181:0.001467764,SAMN16976902:0.001289710)1.000:0.000426386,((SAMN16268089:0.001246107,SAMN16976870:0.001118153)0.987:0.000241031,(SAMN16268137:0.001305889,SAMN16268138:0.001332458)1.000:0.000374789)0.000:0.000060655)0.962:0.000158489)0.995:0.000216989)0.170:0.000101785);
```
